## Supplementary material for "Comparative pathway enrichment analysis in gastrointestinal cell lines Caco-2, HT-29, HEPG2, and colon fibroblasts using a custom expression panel for tight-junction and cytoskeletal regulatory genes": Sup. Results 1: heatmap.css

```
.heatmap { /* div containing the entire widget (SVG and all tooltip divs) */
  margin: 0px; /* set margin/border/padding to 0 so that */
  border: 0px; /* the size of the entire widget is just */
  padding: 0px; /* the size of the SVG */
  font-family: sans-serif;
}

.heatmap svg { /* contains all SVG elements */
  shape-rendering: crispEdges; /* holy grail */
}

.heatmap .axis path { /* axis line */
  stroke: none; /* or, stroke-width: 0 */
}

.heatmap .axis line { /* tickmarks */
  stroke: black;
}

.heatmap .axis text { /* labels */
}

.heatmap rect:hover { /* all rects except those in the 'squished' heatmaps */
  fill-opacity: 0.5;
}

.heatmap .tip { /* divs for all hover-over pop-ups */
  position: absolute;
  max-width: 500px;
  height: auto;
  background-color: white;
  padding: 5px;
  -webkit-box-shadow: 0px 0px 10px rgba(0, 0, 0, 0.5);
  -moz-box-shadow: 0px 0px 10px rgba(0, 0, 0, 0.5);
  box-shadow: 0px 0px 10px rgba(0, 0, 0, 0.5);
  pointer-events: none;
  /*-webkit-border-radius: 5px;
  -moz-border-radius: 5px;
  border-radius: 5px;*/ /* uncomment to add rounded corners */
}

.heatmap #settings { /* the settins panel is the only tooltip to have pointer events */
  pointer-events: all;
}

.heatmap .hidden { /* used for hiding tooltips */
  display: none;
}

.heatmap .tip p { /* all text inside tooltips */
  margin: 0;
  font-size: 14px;
}

.heatmap .selection { /* sliding windows for zoom/pan */
  fill: lightgray;
  fill-opacity: 0.2;
  stroke: gray;
}

.heatmap .annoTitle { /* title(s) of the color key(s) */
  font-weight: bold;
}

.heatmap .tip td:nth-child(1) p { /* the row names in the tooltips' tables */
  font-weight: bold;
  text-align: right;
  word-break: keep-all; /* prevents words from being broken up */
}

.heatmap .tip td:nth-child(2) { /* values in each row */
  padding-left: 5px;
  word-break: break-all; /* breaks up words if they are too long */
}

.heatmap .tip > p { /* title(s) of the tooltip(s) */
  font-weight: bold;
}

/* attempting to remove some of Foundation's CSS which makes things look weird */
.heatmap .tip table {
  /*background: white;*/
  margin-bottom: 0px;
  /*border: solid 0px;*/
  width: auto;
}
.heatmap .tip table tr td {
  width: auto;
  /*padding: 0px;*/
}
```
