## Supplementary material for "Comparative pathway enrichment analysis in gastrointestinal cell lines Caco-2, HT-29, HEPG2, and colon fibroblasts using a custom expression panel for tight-junction and cytoskeletal regulatory genes": Sup. Results 1: jquery-ui.css

```
/*! jQuery UI - v1.11.4 - 2015-03-11
* http://jqueryui.com
* Includes: core.css, accordion.css, autocomplete.css, button.css, datepicker.css, dialog.css, draggable.css, menu.css, progressbar.css, resizable.css, selectable.css, selectmenu.css, slider.css, sortable.css, spinner.css, tabs.css, tooltip.css, theme.css
* To view and modify this theme, visit http://jqueryui.com/themeroller/?ffDefault=Verdana%2CArial%2Csans-serif&fwDefault=normal&fsDefault=1.1em&cornerRadius=4px&bgColorHeader=cccccc&bgTextureHeader=highlight_soft&bgImgOpacityHeader=75&borderColorHeader=aaaaaa&fcHeader=222222&iconColorHeader=222222&bgColorContent=ffffff&bgTextureContent=flat&bgImgOpacityContent=75&borderColorContent=aaaaaa&fcContent=222222&iconColorContent=222222&bgColorDefault=e6e6e6&bgTextureDefault=glass&bgImgOpacityDefault=75&borderColorDefault=d3d3d3&fcDefault=555555&iconColorDefault=888888&bgColorHover=dadada&bgTextureHover=glass&bgImgOpacityHover=75&borderColorHover=999999&fcHover=212121&iconColorHover=454545&bgColorActive=ffffff&bgTextureActive=glass&bgImgOpacityActive=65&borderColorActive=aaaaaa&fcActive=212121&iconColorActive=454545&bgColorHighlight=fbf9ee&bgTextureHighlight=glass&bgImgOpacityHighlight=55&borderColorHighlight=fcefa1&fcHighlight=363636&iconColorHighlight=2e83ff&bgColorError=fef1ec&bgTextureError=glass&bgImgOpacityError=95&borderColorError=cd0a0a&fcError=cd0a0a&iconColorError=cd0a0a&bgColorOverlay=aaaaaa&bgTextureOverlay=flat&bgImgOpacityOverlay=0&opacityOverlay=30&bgColorShadow=aaaaaa&bgTextureShadow=flat&bgImgOpacityShadow=0&opacityShadow=30&thicknessShadow=8px&offsetTopShadow=-8px&offsetLeftShadow=-8px&cornerRadiusShadow=8px
* Copyright 2015 jQuery Foundation and other contributors; Licensed MIT */

/* Layout helpers
----------------------------------*/
.ui-helper-hidden {
	display: none;
}
.ui-helper-hidden-accessible {
	border: 0;
	clip: rect(0 0 0 0);
	height: 1px;
	margin: -1px;
	overflow: hidden;
	padding: 0;
	position: absolute;
	width: 1px;
}
.ui-helper-reset {
	margin: 0;
	padding: 0;
	border: 0;
	outline: 0;
	line-height: 1.3;
	text-decoration: none;
	font-size: 100%;
	list-style: none;
}
.ui-helper-clearfix:before,
.ui-helper-clearfix:after {
	content: "";
	display: table;
	border-collapse: collapse;
}
.ui-helper-clearfix:after {
	clear: both;
}
.ui-helper-clearfix {
	min-height: 0; /* support: IE7 */
}
.ui-helper-zfix {
	width: 100%;
	height: 100%;
	top: 0;
	left: 0;
	position: absolute;
	opacity: 0;
	filter:Alpha(Opacity=0); /* support: IE8 */
}

.ui-front {
	z-index: 100;
}


/* Interaction Cues
----------------------------------*/
.ui-state-disabled {
	cursor: default !important;
}


/* Icons
----------------------------------*/

/* states and images */
.ui-icon {
	display: block;
	text-indent: -99999px;
	overflow: hidden;
	background-repeat: no-repeat;
}


/* Misc visuals
----------------------------------*/

/* Overlays */
.ui-widget-overlay {
	position: fixed;
	top: 0;
	left: 0;
	width: 100%;
	height: 100%;
}
.ui-accordion .ui-accordion-header {
	display: block;
	cursor: pointer;
	position: relative;
	margin: 2px 0 0 0;
	padding: .5em .5em .5em .7em;
	min-height: 0; /* support: IE7 */
	font-size: 100%;
}
.ui-accordion .ui-accordion-icons {
	padding-left: 2.2em;
}
.ui-accordion .ui-accordion-icons .ui-accordion-icons {
	padding-left: 2.2em;
}
.ui-accordion .ui-accordion-header .ui-accordion-header-icon {
	position: absolute;
	left: .5em;
	top: 50%;
	margin-top: -8px;
}
.ui-accordion .ui-accordion-content {
	padding: 1em 2.2em;
	border-top: 0;
	overflow: auto;
}
.ui-autocomplete {
	position: absolute;
	top: 0;
	left: 0;
	cursor: default;
}
.ui-button {
	display: inline-block;
	position: relative;
	padding: 0;
	line-height: normal;
	margin-right: .1em;
	cursor: pointer;
	vertical-align: middle;
	text-align: center;
	overflow: visible; /* removes extra width in IE */
}
.ui-button,
.ui-button:link,
.ui-button:visited,
.ui-button:hover,
.ui-button:active {
	text-decoration: none;
}
/* to make room for the icon, a width needs to be set here */
.ui-button-icon-only {
	width: 2.2em;
}
/* button elements seem to need a little more width */
button.ui-button-icon-only {
	width: 2.4em;
}
.ui-button-icons-only {
	width: 3.4em;
}
button.ui-button-icons-only {
	width: 3.7em;
}

/* button text element */
.ui-button .ui-button-text {
	display: block;
	line-height: normal;
}
.ui-button-text-only .ui-button-text {
	padding: .4em 1em;
}
.ui-button-icon-only .ui-button-text,
.ui-button-icons-only .ui-button-text {
	padding: .4em;
	text-indent: -9999999px;
}
.ui-button-text-icon-primary .ui-button-text,
.ui-button-text-icons .ui-button-text {
	padding: .4em 1em .4em 2.1em;
}
.ui-button-text-icon-secondary .ui-button-text,
.ui-button-text-icons .ui-button-text {
	padding: .4em 2.1em .4em 1em;
}
.ui-button-text-icons .ui-button-text {
	padding-left: 2.1em;
	padding-right: 2.1em;
}
/* no icon support for input elements, provide padding by default */
input.ui-button {
	padding: .4em 1em;
}

/* button icon element(s) */
.ui-button-icon-only .ui-icon,
.ui-button-text-icon-primary .ui-icon,
.ui-button-text-icon-secondary .ui-icon,
.ui-button-text-icons .ui-icon,
.ui-button-icons-only .ui-icon {
	position: absolute;
	top: 50%;
	margin-top: -8px;
}
.ui-button-icon-only .ui-icon {
	left: 50%;
	margin-left: -8px;
}
.ui-button-text-icon-primary .ui-button-icon-primary,
.ui-button-text-icons .ui-button-icon-primary,
.ui-button-icons-only .ui-button-icon-primary {
	left: .5em;
}
.ui-button-text-icon-secondary .ui-button-icon-secondary,
.ui-button-text-icons .ui-button-icon-secondary,
.ui-button-icons-only .ui-button-icon-secondary {
	right: .5em;
}

/* button sets */
.ui-buttonset {
	margin-right: 7px;
}
.ui-buttonset .ui-button {
	margin-left: 0;
	margin-right: -.3em;
}

/* workarounds */
/* reset extra padding in Firefox, see h5bp.com/l */
input.ui-button::-moz-focus-inner,
button.ui-button::-moz-focus-inner {
	border: 0;
	padding: 0;
}
.ui-datepicker {
	width: 17em;
	padding: .2em .2em 0;
	display: none;
}
.ui-datepicker .ui-datepicker-header {
	position: relative;
	padding: .2em 0;
}
.ui-datepicker .ui-datepicker-prev,
.ui-datepicker .ui-datepicker-next {
	position: absolute;
	top: 2px;
	width: 1.8em;
	height: 1.8em;
}
.ui-datepicker .ui-datepicker-prev-hover,
.ui-datepicker .ui-datepicker-next-hover {
	top: 1px;
}
.ui-datepicker .ui-datepicker-prev {
	left: 2px;
}
.ui-datepicker .ui-datepicker-next {
	right: 2px;
}
.ui-datepicker .ui-datepicker-prev-hover {
	left: 1px;
}
.ui-datepicker .ui-datepicker-next-hover {
	right: 1px;
}
.ui-datepicker .ui-datepicker-prev span,
.ui-datepicker .ui-datepicker-next span {
	display: block;
	position: absolute;
	left: 50%;
	margin-left: -8px;
	top: 50%;
	margin-top: -8px;
}
.ui-datepicker .ui-datepicker-title {
	margin: 0 2.3em;
	line-height: 1.8em;
	text-align: center;
}
.ui-datepicker .ui-datepicker-title select {
	font-size: 1em;
	margin: 1px 0;
}
.ui-datepicker select.ui-datepicker-month,
.ui-datepicker select.ui-datepicker-year {
	width: 45%;
}
.ui-datepicker table {
	width: 100%;
	font-size: .9em;
	border-collapse: collapse;
	margin: 0 0 .4em;
}
.ui-datepicker th {
	padding: .7em .3em;
	text-align: center;
	font-weight: bold;
	border: 0;
}
.ui-datepicker td {
	border: 0;
	padding: 1px;
}
.ui-datepicker td span,
.ui-datepicker td a {
	display: block;
	padding: .2em;
	text-align: right;
	text-decoration: none;
}
.ui-datepicker .ui-datepicker-buttonpane {
	background-image: none;
	margin: .7em 0 0 0;
	padding: 0 .2em;
	border-left: 0;
	border-right: 0;
	border-bottom: 0;
}
.ui-datepicker .ui-datepicker-buttonpane button {
	float: right;
	margin: .5em .2em .4em;
	cursor: pointer;
	padding: .2em .6em .3em .6em;
	width: auto;
	overflow: visible;
}
.ui-datepicker .ui-datepicker-buttonpane button.ui-datepicker-current {
	float: left;
}

/* with multiple calendars */
.ui-datepicker.ui-datepicker-multi {
	width: auto;
}
.ui-datepicker-multi .ui-datepicker-group {
	float: left;
}
.ui-datepicker-multi .ui-datepicker-group table {
	width: 95%;
	margin: 0 auto .4em;
}
.ui-datepicker-multi-2 .ui-datepicker-group {
	width: 50%;
}
.ui-datepicker-multi-3 .ui-datepicker-group {
	width: 33.3%;
}
.ui-datepicker-multi-4 .ui-datepicker-group {
	width: 25%;
}
.ui-datepicker-multi .ui-datepicker-group-last .ui-datepicker-header,
.ui-datepicker-multi .ui-datepicker-group-middle .ui-datepicker-header {
	border-left-width: 0;
}
.ui-datepicker-multi .ui-datepicker-buttonpane {
	clear: left;
}
.ui-datepicker-row-break {
	clear: both;
	width: 100%;
	font-size: 0;
}

/* RTL support */
.ui-datepicker-rtl {
	direction: rtl;
}
.ui-datepicker-rtl .ui-datepicker-prev {
	right: 2px;
	left: auto;
}
.ui-datepicker-rtl .ui-datepicker-next {
	left: 2px;
	right: auto;
}
.ui-datepicker-rtl .ui-datepicker-prev:hover {
	right: 1px;
	left: auto;
}
.ui-datepicker-rtl .ui-datepicker-next:hover {
	left: 1px;
	right: auto;
}
.ui-datepicker-rtl .ui-datepicker-buttonpane {
	clear: right;
}
.ui-datepicker-rtl .ui-datepicker-buttonpane button {
	float: left;
}
.ui-datepicker-rtl .ui-datepicker-buttonpane button.ui-datepicker-current,
.ui-datepicker-rtl .ui-datepicker-group {
	float: right;
}
.ui-datepicker-rtl .ui-datepicker-group-last .ui-datepicker-header,
.ui-datepicker-rtl .ui-datepicker-group-middle .ui-datepicker-header {
	border-right-width: 0;
	border-left-width: 1px;
}
.ui-dialog {
	overflow: hidden;
	position: absolute;
	top: 0;
	left: 0;
	padding: .2em;
	outline: 0;
}
.ui-dialog .ui-dialog-titlebar {
	padding: .4em 1em;
	position: relative;
}
.ui-dialog .ui-dialog-title {
	float: left;
	margin: .1em 0;
	white-space: nowrap;
	width: 90%;
	overflow: hidden;
	text-overflow: ellipsis;
}
.ui-dialog .ui-dialog-titlebar-close {
	position: absolute;
	right: .3em;
	top: 50%;
	width: 20px;
	margin: -10px 0 0 0;
	padding: 1px;
	height: 20px;
}
.ui-dialog .ui-dialog-content {
	position: relative;
	border: 0;
	padding: .5em 1em;
	background: none;
	overflow: auto;
}
.ui-dialog .ui-dialog-buttonpane {
	text-align: left;
	border-width: 1px 0 0 0;
	background-image: none;
	margin-top: .5em;
	padding: .3em 1em .5em .4em;
}
.ui-dialog .ui-dialog-buttonpane .ui-dialog-buttonset {
	float: right;
}
.ui-dialog .ui-dialog-buttonpane button {
	margin: .5em .4em .5em 0;
	cursor: pointer;
}
.ui-dialog .ui-resizable-se {
	width: 12px;
	height: 12px;
	right: -5px;
	bottom: -5px;
	background-position: 16px 16px;
}
.ui-draggable .ui-dialog-titlebar {
	cursor: move;
}
.ui-draggable-handle {
	-ms-touch-action: none;
	touch-action: none;
}
.ui-menu {
	list-style: none;
	padding: 0;
	margin: 0;
	display: block;
	outline: none;
}
.ui-menu .ui-menu {
	position: absolute;
}
.ui-menu .ui-menu-item {
	position: relative;
	margin: 0;
	padding: 3px 1em 3px .4em;
	cursor: pointer;
	min-height: 0; /* support: IE7 */
	/* support: IE10, see #8844 */
	list-style-image: url("data:image/gif;base64,R0lGODlhAQABAIAAAAAAAP///yH5BAEAAAAALAAAAAABAAEAAAIBRAA7");
}
.ui-menu .ui-menu-divider {
	margin: 5px 0;
	height: 0;
	font-size: 0;
	line-height: 0;
	border-width: 1px 0 0 0;
}
.ui-menu .ui-state-focus,
.ui-menu .ui-state-active {
	margin: -1px;
}

/* icon support */
.ui-menu-icons {
	position: relative;
}
.ui-menu-icons .ui-menu-item {
	padding-left: 2em;
}

/* left-aligned */
.ui-menu .ui-icon {
	position: absolute;
	top: 0;
	bottom: 0;
	left: .2em;
	margin: auto 0;
}

/* right-aligned */
.ui-menu .ui-menu-icon {
	left: auto;
	right: 0;
}
.ui-progressbar {
	height: 2em;
	text-align: left;
	overflow: hidden;
}
.ui-progressbar .ui-progressbar-value {
	margin: -1px;
	height: 100%;
}
.ui-progressbar .ui-progressbar-overlay {
	background: url("data:image/gif;base64,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");
	height: 100%;
	filter: alpha(opacity=25); /* support: IE8 */
	opacity: 0.25;
}
.ui-progressbar-indeterminate .ui-progressbar-value {
	background-image: none;
}
.ui-resizable {
	position: relative;
}
.ui-resizable-handle {
	position: absolute;
	font-size: 0.1px;
	display: block;
	-ms-touch-action: none;
	touch-action: none;
}
.ui-resizable-disabled .ui-resizable-handle,
.ui-resizable-autohide .ui-resizable-handle {
	display: none;
}
.ui-resizable-n {
	cursor: n-resize;
	height: 7px;
	width: 100%;
	top: -5px;
	left: 0;
}
.ui-resizable-s {
	cursor: s-resize;
	height: 7px;
	width: 100%;
	bottom: -5px;
	left: 0;
}
.ui-resizable-e {
	cursor: e-resize;
	width: 7px;
	right: -5px;
	top: 0;
	height: 100%;
}
.ui-resizable-w {
	cursor: w-resize;
	width: 7px;
	left: -5px;
	top: 0;
	height: 100%;
}
.ui-resizable-se {
	cursor: se-resize;
	width: 12px;
	height: 12px;
	right: 1px;
	bottom: 1px;
}
.ui-resizable-sw {
	cursor: sw-resize;
	width: 9px;
	height: 9px;
	left: -5px;
	bottom: -5px;
}
.ui-resizable-nw {
	cursor: nw-resize;
	width: 9px;
	height: 9px;
	left: -5px;
	top: -5px;
}
.ui-resizable-ne {
	cursor: ne-resize;
	width: 9px;
	height: 9px;
	right: -5px;
	top: -5px;
}
.ui-selectable {
	-ms-touch-action: none;
	touch-action: none;
}
.ui-selectable-helper {
	position: absolute;
	z-index: 100;
	border: 1px dotted black;
}
.ui-selectmenu-menu {
	padding: 0;
	margin: 0;
	position: absolute;
	top: 0;
	left: 0;
	display: none;
}
.ui-selectmenu-menu .ui-menu {
	overflow: auto;
	/* Support: IE7 */
	overflow-x: hidden;
	padding-bottom: 1px;
}
.ui-selectmenu-menu .ui-menu .ui-selectmenu-optgroup {
	font-size: 1em;
	font-weight: bold;
	line-height: 1.5;
	padding: 2px 0.4em;
	margin: 0.5em 0 0 0;
	height: auto;
	border: 0;
}
.ui-selectmenu-open {
	display: block;
}
.ui-selectmenu-button {
	display: inline-block;
	overflow: hidden;
	position: relative;
	text-decoration: none;
	cursor: pointer;
}
.ui-selectmenu-button span.ui-icon {
	right: 0.5em;
	left: auto;
	margin-top: -8px;
	position: absolute;
	top: 50%;
}
.ui-selectmenu-button span.ui-selectmenu-text {
	text-align: left;
	padding: 0.4em 2.1em 0.4em 1em;
	display: block;
	line-height: 1.4;
	overflow: hidden;
	text-overflow: ellipsis;
	white-space: nowrap;
}
.ui-slider {
	position: relative;
	text-align: left;
}
.ui-slider .ui-slider-handle {
	position: absolute;
	z-index: 2;
	width: 1.2em;
	height: 1.2em;
	cursor: default;
	-ms-touch-action: none;
	touch-action: none;
}
.ui-slider .ui-slider-range {
	position: absolute;
	z-index: 1;
	font-size: .7em;
	display: block;
	border: 0;
	background-position: 0 0;
}

/* support: IE8 - See #6727 */
.ui-slider.ui-state-disabled .ui-slider-handle,
.ui-slider.ui-state-disabled .ui-slider-range {
	filter: inherit;
}

.ui-slider-horizontal {
	height: .8em;
}
.ui-slider-horizontal .ui-slider-handle {
	top: -.3em;
	margin-left: -.6em;
}
.ui-slider-horizontal .ui-slider-range {
	top: 0;
	height: 100%;
}
.ui-slider-horizontal .ui-slider-range-min {
	left: 0;
}
.ui-slider-horizontal .ui-slider-range-max {
	right: 0;
}

.ui-slider-vertical {
	width: .8em;
	height: 100px;
}
.ui-slider-vertical .ui-slider-handle {
	left: -.3em;
	margin-left: 0;
	margin-bottom: -.6em;
}
.ui-slider-vertical .ui-slider-range {
	left: 0;
	width: 100%;
}
.ui-slider-vertical .ui-slider-range-min {
	bottom: 0;
}
.ui-slider-vertical .ui-slider-range-max {
	top: 0;
}
.ui-sortable-handle {
	-ms-touch-action: none;
	touch-action: none;
}
.ui-spinner {
	position: relative;
	display: inline-block;
	overflow: hidden;
	padding: 0;
	vertical-align: middle;
}
.ui-spinner-input {
	border: none;
	background: none;
	color: inherit;
	padding: 0;
	margin: .2em 0;
	vertical-align: middle;
	margin-left: .4em;
	margin-right: 22px;
}
.ui-spinner-button {
	width: 16px;
	height: 50%;
	font-size: .5em;
	padding: 0;
	margin: 0;
	text-align: center;
	position: absolute;
	cursor: default;
	display: block;
	overflow: hidden;
	right: 0;
}
/* more specificity required here to override default borders */
.ui-spinner a.ui-spinner-button {
	border-top: none;
	border-bottom: none;
	border-right: none;
}
/* vertically center icon */
.ui-spinner .ui-icon {
	position: absolute;
	margin-top: -8px;
	top: 50%;
	left: 0;
}
.ui-spinner-up {
	top: 0;
}
.ui-spinner-down {
	bottom: 0;
}

/* TR overrides */
.ui-spinner .ui-icon-triangle-1-s {
	/* need to fix icons sprite */
	background-position: -65px -16px;
}
.ui-tabs {
	position: relative;/* position: relative prevents IE scroll bug (element with position: relative inside container with overflow: auto appear as "fixed") */
	padding: .2em;
}
.ui-tabs .ui-tabs-nav {
	margin: 0;
	padding: .2em .2em 0;
}
.ui-tabs .ui-tabs-nav li {
	list-style: none;
	float: left;
	position: relative;
	top: 0;
	margin: 1px .2em 0 0;
	border-bottom-width: 0;
	padding: 0;
	white-space: nowrap;
}
.ui-tabs .ui-tabs-nav .ui-tabs-anchor {
	float: left;
	padding: .5em 1em;
	text-decoration: none;
}
.ui-tabs .ui-tabs-nav li.ui-tabs-active {
	margin-bottom: -1px;
	padding-bottom: 1px;
}
.ui-tabs .ui-tabs-nav li.ui-tabs-active .ui-tabs-anchor,
.ui-tabs .ui-tabs-nav li.ui-state-disabled .ui-tabs-anchor,
.ui-tabs .ui-tabs-nav li.ui-tabs-loading .ui-tabs-anchor {
	cursor: text;
}
.ui-tabs-collapsible .ui-tabs-nav li.ui-tabs-active .ui-tabs-anchor {
	cursor: pointer;
}
.ui-tabs .ui-tabs-panel {
	display: block;
	border-width: 0;
	padding: 1em 1.4em;
	background: none;
}
.ui-tooltip {
	padding: 8px;
	position: absolute;
	z-index: 9999;
	max-width: 300px;
	-webkit-box-shadow: 0 0 5px #aaa;
	box-shadow: 0 0 5px #aaa;
}
body .ui-tooltip {
	border-width: 2px;
}

/* Component containers
----------------------------------*/
.ui-widget {
	font-family: Verdana,Arial,sans-serif;
	font-size: 1.1em;
}
.ui-widget .ui-widget {
	font-size: 1em;
}
.ui-widget input,
.ui-widget select,
.ui-widget textarea,
.ui-widget button {
	font-family: Verdana,Arial,sans-serif;
	font-size: 1em;
}
.ui-widget-content {
	border: 1px solid #aaaaaa;
	background: #ffffff url("../img/ui-bg_flat_75_ffffff_40x100.png") 50% 50% repeat-x;
	color: #222222;
}
.ui-widget-content a {
	color: #222222;
}
.ui-widget-header {
	border: 1px solid #aaaaaa;
	background: #cccccc url("../img/ui-bg_highlight-soft_75_cccccc_1x100.png") 50% 50% repeat-x;
	color: #222222;
	font-weight: bold;
}
.ui-widget-header a {
	color: #222222;
}

/* Interaction states
----------------------------------*/
.ui-state-default,
.ui-widget-content .ui-state-default,
.ui-widget-header .ui-state-default {
	border: 1px solid #d3d3d3;
	background: #e6e6e6 url("../img/ui-bg_glass_75_e6e6e6_1x400.png") 50% 50% repeat-x;
	font-weight: normal;
	color: #555555;
}
.ui-state-default a,
.ui-state-default a:link,
.ui-state-default a:visited {
	color: #555555;
	text-decoration: none;
}
.ui-state-hover,
.ui-widget-content .ui-state-hover,
.ui-widget-header .ui-state-hover,
.ui-state-focus,
.ui-widget-content .ui-state-focus,
.ui-widget-header .ui-state-focus {
	border: 1px solid #999999;
	background: #dadada url("../img/ui-bg_glass_75_dadada_1x400.png") 50% 50% repeat-x;
	font-weight: normal;
	color: #212121;
}
.ui-state-hover a,
.ui-state-hover a:hover,
.ui-state-hover a:link,
.ui-state-hover a:visited,
.ui-state-focus a,
.ui-state-focus a:hover,
.ui-state-focus a:link,
.ui-state-focus a:visited {
	color: #212121;
	text-decoration: none;
}
.ui-state-active,
.ui-widget-content .ui-state-active,
.ui-widget-header .ui-state-active {
	border: 1px solid #aaaaaa;
	background: #ffffff url("../img/ui-bg_glass_65_ffffff_1x400.png") 50% 50% repeat-x;
	font-weight: normal;
	color: #212121;
}
.ui-state-active a,
.ui-state-active a:link,
.ui-state-active a:visited {
	color: #212121;
	text-decoration: none;
}

/* Interaction Cues
----------------------------------*/
.ui-state-highlight,
.ui-widget-content .ui-state-highlight,
.ui-widget-header .ui-state-highlight {
	border: 1px solid #fcefa1;
	background: #fbf9ee url("../img/ui-bg_glass_55_fbf9ee_1x400.png") 50% 50% repeat-x;
	color: #363636;
}
.ui-state-highlight a,
.ui-widget-content .ui-state-highlight a,
.ui-widget-header .ui-state-highlight a {
	color: #363636;
}
.ui-state-error,
.ui-widget-content .ui-state-error,
.ui-widget-header .ui-state-error {
	border: 1px solid #cd0a0a;
	background: #fef1ec url("../img/ui-bg_glass_95_fef1ec_1x400.png") 50% 50% repeat-x;
	color: #cd0a0a;
}
.ui-state-error a,
.ui-widget-content .ui-state-error a,
.ui-widget-header .ui-state-error a {
	color: #cd0a0a;
}
.ui-state-error-text,
.ui-widget-content .ui-state-error-text,
.ui-widget-header .ui-state-error-text {
	color: #cd0a0a;
}
.ui-priority-primary,
.ui-widget-content .ui-priority-primary,
.ui-widget-header .ui-priority-primary {
	font-weight: bold;
}
.ui-priority-secondary,
.ui-widget-content .ui-priority-secondary,
.ui-widget-header .ui-priority-secondary {
	opacity: .7;
	filter:Alpha(Opacity=70); /* support: IE8 */
	font-weight: normal;
}
.ui-state-disabled,
.ui-widget-content .ui-state-disabled,
.ui-widget-header .ui-state-disabled {
	opacity: .35;
	filter:Alpha(Opacity=35); /* support: IE8 */
	background-image: none;
}
.ui-state-disabled .ui-icon {
	filter:Alpha(Opacity=35); /* support: IE8 - See #6059 */
}

/* Icons
----------------------------------*/

/* states and images */
.ui-icon {
	width: 16px;
	height: 16px;
}
.ui-icon,
.ui-widget-content .ui-icon {
	background-image: url("../img/ui-icons_222222_256x240.png");
}
.ui-widget-header .ui-icon {
	background-image: url("../img/ui-icons_222222_256x240.png");
}
.ui-state-default .ui-icon {
	background-image: url("../img/ui-icons_888888_256x240.png");
}
.ui-state-hover .ui-icon,
.ui-state-focus .ui-icon {
	background-image: url("../img/ui-icons_454545_256x240.png");
}
.ui-state-active .ui-icon {
	background-image: url("../img/ui-icons_454545_256x240.png");
}
.ui-state-highlight .ui-icon {
	background-image: url("../img/ui-icons_2e83ff_256x240.png");
}
.ui-state-error .ui-icon,
.ui-state-error-text .ui-icon {
	background-image: url("../img/ui-icons_cd0a0a_256x240.png");
}

/* positioning */
.ui-icon-blank { background-position: 16px 16px; }
.ui-icon-carat-1-n { background-position: 0 0; }
.ui-icon-carat-1-ne { background-position: -16px 0; }
.ui-icon-carat-1-e { background-position: -32px 0; }
.ui-icon-carat-1-se { background-position: -48px 0; }
.ui-icon-carat-1-s { background-position: -64px 0; }
.ui-icon-carat-1-sw { background-position: -80px 0; }
.ui-icon-carat-1-w { background-position: -96px 0; }
.ui-icon-carat-1-nw { background-position: -112px 0; }
.ui-icon-carat-2-n-s { background-position: -128px 0; }
.ui-icon-carat-2-e-w { background-position: -144px 0; }
.ui-icon-triangle-1-n { background-position: 0 -16px; }
.ui-icon-triangle-1-ne { background-position: -16px -16px; }
.ui-icon-triangle-1-e { background-position: -32px -16px; }
.ui-icon-triangle-1-se { background-position: -48px -16px; }
.ui-icon-triangle-1-s { background-position: -64px -16px; }
.ui-icon-triangle-1-sw { background-position: -80px -16px; }
.ui-icon-triangle-1-w { background-position: -96px -16px; }
.ui-icon-triangle-1-nw { background-position: -112px -16px; }
.ui-icon-triangle-2-n-s { background-position: -128px -16px; }
.ui-icon-triangle-2-e-w { background-position: -144px -16px; }
.ui-icon-arrow-1-n { background-position: 0 -32px; }
.ui-icon-arrow-1-ne { background-position: -16px -32px; }
.ui-icon-arrow-1-e { background-position: -32px -32px; }
.ui-icon-arrow-1-se { background-position: -48px -32px; }
.ui-icon-arrow-1-s { background-position: -64px -32px; }
.ui-icon-arrow-1-sw { background-position: -80px -32px; }
.ui-icon-arrow-1-w { background-position: -96px -32px; }
.ui-icon-arrow-1-nw { background-position: -112px -32px; }
.ui-icon-arrow-2-n-s { background-position: -128px -32px; }
.ui-icon-arrow-2-ne-sw { background-position: -144px -32px; }
.ui-icon-arrow-2-e-w { background-position: -160px -32px; }
.ui-icon-arrow-2-se-nw { background-position: -176px -32px; }
.ui-icon-arrowstop-1-n { background-position: -192px -32px; }
.ui-icon-arrowstop-1-e { background-position: -208px -32px; }
.ui-icon-arrowstop-1-s { background-position: -224px -32px; }
.ui-icon-arrowstop-1-w { background-position: -240px -32px; }
.ui-icon-arrowthick-1-n { background-position: 0 -48px; }
.ui-icon-arrowthick-1-ne { background-position: -16px -48px; }
.ui-icon-arrowthick-1-e { background-position: -32px -48px; }
.ui-icon-arrowthick-1-se { background-position: -48px -48px; }
.ui-icon-arrowthick-1-s { background-position: -64px -48px; }
.ui-icon-arrowthick-1-sw { background-position: -80px -48px; }
.ui-icon-arrowthick-1-w { background-position: -96px -48px; }
.ui-icon-arrowthick-1-nw { background-position: -112px -48px; }
.ui-icon-arrowthick-2-n-s { background-position: -128px -48px; }
.ui-icon-arrowthick-2-ne-sw { background-position: -144px -48px; }
.ui-icon-arrowthick-2-e-w { background-position: -160px -48px; }
.ui-icon-arrowthick-2-se-nw { background-position: -176px -48px; }
.ui-icon-arrowthickstop-1-n { background-position: -192px -48px; }
.ui-icon-arrowthickstop-1-e { background-position: -208px -48px; }
.ui-icon-arrowthickstop-1-s { background-position: -224px -48px; }
.ui-icon-arrowthickstop-1-w { background-position: -240px -48px; }
.ui-icon-arrowreturnthick-1-w { background-position: 0 -64px; }
.ui-icon-arrowreturnthick-1-n { background-position: -16px -64px; }
.ui-icon-arrowreturnthick-1-e { background-position: -32px -64px; }
.ui-icon-arrowreturnthick-1-s { background-position: -48px -64px; }
.ui-icon-arrowreturn-1-w { background-position: -64px -64px; }
.ui-icon-arrowreturn-1-n { background-position: -80px -64px; }
.ui-icon-arrowreturn-1-e { background-position: -96px -64px; }
.ui-icon-arrowreturn-1-s { background-position: -112px -64px; }
.ui-icon-arrowrefresh-1-w { background-position: -128px -64px; }
.ui-icon-arrowrefresh-1-n { background-position: -144px -64px; }
.ui-icon-arrowrefresh-1-e { background-position: -160px -64px; }
.ui-icon-arrowrefresh-1-s { background-position: -176px -64px; }
.ui-icon-arrow-4 { background-position: 0 -80px; }
.ui-icon-arrow-4-diag { background-position: -16px -80px; }
.ui-icon-extlink { background-position: -32px -80px; }
.ui-icon-newwin { background-position: -48px -80px; }
.ui-icon-refresh { background-position: -64px -80px; }
.ui-icon-shuffle { background-position: -80px -80px; }
.ui-icon-transfer-e-w { background-position: -96px -80px; }
.ui-icon-transferthick-e-w { background-position: -112px -80px; }
.ui-icon-folder-collapsed { background-position: 0 -96px; }
.ui-icon-folder-open { background-position: -16px -96px; }
.ui-icon-document { background-position: -32px -96px; }
.ui-icon-document-b { background-position: -48px -96px; }
.ui-icon-note { background-position: -64px -96px; }
.ui-icon-mail-closed { background-position: -80px -96px; }
.ui-icon-mail-open { background-position: -96px -96px; }
.ui-icon-suitcase { background-position: -112px -96px; }
.ui-icon-comment { background-position: -128px -96px; }
.ui-icon-person { background-position: -144px -96px; }
.ui-icon-print { background-position: -160px -96px; }
.ui-icon-trash { background-position: -176px -96px; }
.ui-icon-locked { background-position: -192px -96px; }
.ui-icon-unlocked { background-position: -208px -96px; }
.ui-icon-bookmark { background-position: -224px -96px; }
.ui-icon-tag { background-position: -240px -96px; }
.ui-icon-home { background-position: 0 -112px; }
.ui-icon-flag { background-position: -16px -112px; }
.ui-icon-calendar { background-position: -32px -112px; }
.ui-icon-cart { background-position: -48px -112px; }
.ui-icon-pencil { background-position: -64px -112px; }
.ui-icon-clock { background-position: -80px -112px; }
.ui-icon-disk { background-position: -96px -112px; }
.ui-icon-calculator { background-position: -112px -112px; }
.ui-icon-zoomin { background-position: -128px -112px; }
.ui-icon-zoomout { background-position: -144px -112px; }
.ui-icon-search { background-position: -160px -112px; }
.ui-icon-wrench { background-position: -176px -112px; }
.ui-icon-gear { background-position: -192px -112px; }
.ui-icon-heart { background-position: -208px -112px; }
.ui-icon-star { background-position: -224px -112px; }
.ui-icon-link { background-position: -240px -112px; }
.ui-icon-cancel { background-position: 0 -128px; }
.ui-icon-plus { background-position: -16px -128px; }
.ui-icon-plusthick { background-position: -32px -128px; }
.ui-icon-minus { background-position: -48px -128px; }
.ui-icon-minusthick { background-position: -64px -128px; }
.ui-icon-close { background-position: -80px -128px; }
.ui-icon-closethick { background-position: -96px -128px; }
.ui-icon-key { background-position: -112px -128px; }
.ui-icon-lightbulb { background-position: -128px -128px; }
.ui-icon-scissors { background-position: -144px -128px; }
.ui-icon-clipboard { background-position: -160px -128px; }
.ui-icon-copy { background-position: -176px -128px; }
.ui-icon-contact { background-position: -192px -128px; }
.ui-icon-image { background-position: -208px -128px; }
.ui-icon-video { background-position: -224px -128px; }
.ui-icon-script { background-position: -240px -128px; }
.ui-icon-alert { background-position: 0 -144px; }
.ui-icon-info { background-position: -16px -144px; }
.ui-icon-notice { background-position: -32px -144px; }
.ui-icon-help { background-position: -48px -144px; }
.ui-icon-check { background-position: -64px -144px; }
.ui-icon-bullet { background-position: -80px -144px; }
.ui-icon-radio-on { background-position: -96px -144px; }
.ui-icon-radio-off { background-position: -112px -144px; }
.ui-icon-pin-w { background-position: -128px -144px; }
.ui-icon-pin-s { background-position: -144px -144px; }
.ui-icon-play { background-position: 0 -160px; }
.ui-icon-pause { background-position: -16px -160px; }
.ui-icon-seek-next { background-position: -32px -160px; }
.ui-icon-seek-prev { background-position: -48px -160px; }
.ui-icon-seek-end { background-position: -64px -160px; }
.ui-icon-seek-start { background-position: -80px -160px; }
/* ui-icon-seek-first is deprecated, use ui-icon-seek-start instead */
.ui-icon-seek-first { background-position: -80px -160px; }
.ui-icon-stop { background-position: -96px -160px; }
.ui-icon-eject { background-position: -112px -160px; }
.ui-icon-volume-off { background-position: -128px -160px; }
.ui-icon-volume-on { background-position: -144px -160px; }
.ui-icon-power { background-position: 0 -176px; }
.ui-icon-signal-diag { background-position: -16px -176px; }
.ui-icon-signal { background-position: -32px -176px; }
.ui-icon-battery-0 { background-position: -48px -176px; }
.ui-icon-battery-1 { background-position: -64px -176px; }
.ui-icon-battery-2 { background-position: -80px -176px; }
.ui-icon-battery-3 { background-position: -96px -176px; }
.ui-icon-circle-plus { background-position: 0 -192px; }
.ui-icon-circle-minus { background-position: -16px -192px; }
.ui-icon-circle-close { background-position: -32px -192px; }
.ui-icon-circle-triangle-e { background-position: -48px -192px; }
.ui-icon-circle-triangle-s { background-position: -64px -192px; }
.ui-icon-circle-triangle-w { background-position: -80px -192px; }
.ui-icon-circle-triangle-n { background-position: -96px -192px; }
.ui-icon-circle-arrow-e { background-position: -112px -192px; }
.ui-icon-circle-arrow-s { background-position: -128px -192px; }
.ui-icon-circle-arrow-w { background-position: -144px -192px; }
.ui-icon-circle-arrow-n { background-position: -160px -192px; }
.ui-icon-circle-zoomin { background-position: -176px -192px; }
.ui-icon-circle-zoomout { background-position: -192px -192px; }
.ui-icon-circle-check { background-position: -208px -192px; }
.ui-icon-circlesmall-plus { background-position: 0 -208px; }
.ui-icon-circlesmall-minus { background-position: -16px -208px; }
.ui-icon-circlesmall-close { background-position: -32px -208px; }
.ui-icon-squaresmall-plus { background-position: -48px -208px; }
.ui-icon-squaresmall-minus { background-position: -64px -208px; }
.ui-icon-squaresmall-close { background-position: -80px -208px; }
.ui-icon-grip-dotted-vertical { background-position: 0 -224px; }
.ui-icon-grip-dotted-horizontal { background-position: -16px -224px; }
.ui-icon-grip-solid-vertical { background-position: -32px -224px; }
.ui-icon-grip-solid-horizontal { background-position: -48px -224px; }
.ui-icon-gripsmall-diagonal-se { background-position: -64px -224px; }
.ui-icon-grip-diagonal-se { background-position: -80px -224px; }


/* Misc visuals
----------------------------------*/

/* Corner radius */
.ui-corner-all,
.ui-corner-top,
.ui-corner-left,
.ui-corner-tl {
	border-top-left-radius: 4px;
}
.ui-corner-all,
.ui-corner-top,
.ui-corner-right,
.ui-corner-tr {
	border-top-right-radius: 4px;
}
.ui-corner-all,
.ui-corner-bottom,
.ui-corner-left,
.ui-corner-bl {
	border-bottom-left-radius: 4px;
}
.ui-corner-all,
.ui-corner-bottom,
.ui-corner-right,
.ui-corner-br {
	border-bottom-right-radius: 4px;
}

/* Overlays */
.ui-widget-overlay {
	background: #aaaaaa url("../img/ui-bg_flat_0_aaaaaa_40x100.png") 50% 50% repeat-x;
	opacity: .3;
	filter: Alpha(Opacity=30); /* support: IE8 */
}
.ui-widget-shadow {
	margin: -8px 0 0 -8px;
	padding: 8px;
	background: #aaaaaa url("../img/ui-bg_flat_0_aaaaaa_40x100.png") 50% 50% repeat-x;
	opacity: .3;
	filter: Alpha(Opacity=30); /* support: IE8 */
	border-radius: 8px;
}
```
