## Supplementary material for "Comparative pathway enrichment analysis in gastrointestinal cell lines Caco-2, HT-29, HEPG2, and colon fibroblasts using a custom expression panel for tight-junction and cytoskeletal regulatory genes": Sup. Results 1: report.css

```
body.loading {
    overflow: hidden;   
}

body.loading .modal {
    display: block;
}

div.mod_header {
  font-size: 0.825rem;
  border: 0px solid #000000;
  padding: 0px;
  margin: 0px;
  height:20px;

}

div.mod_content {
  font-size: 0.9rem;
  border: 0px solid #000000;
  padding: 5px;
  margin: 5px;


}

div.mod_note {
  font-size: 0.85rem;
  border: 0px solid #000000;
  padding-bottom: 15px;
  margin: 5px;


}

div.heatmap_pop_up {
    display: none;
}

div.image_pop_up {
    display: none;
}

div.image_pop_up_content {
    height: 100%;
    background-size: contain    !important;
    background-position: center !important;
}

div.annotation_pop_up {
    display: none;
}

.tabs-content {
    margin-bottom: 1.5rem;
    width: auto;
}

h1, h2, h3, h4, h5, h6, p, li, dl {
  font-family: 'Segoe UI', Tahoma, Geneva, Verdana, sans-serif;
}

p {
    font-size: 0.85rem;
}

.top-bar {
  background: #545757;
  margin-bottom: 0; 
}

img {
    margin-bottom: .50rem;
}

.sub-nav dt.active a, .sub-nav dd.active a, .sub-nav li.active a {
    border-radius: 3px;
    font-weight: normal;
    background: none repeat scroll 0% 0% #81a32b;
    padding: 0.1875rem 1rem;
    cursor: default;
    color: #FFF;
}

.sub-nav dt.active a:hover, .sub-nav dd.active a:hover, .sub-nav li.active a:hover {
    background: none repeat scroll 0% 0% #91b639;
}

.highlighted { color: pink; }

@media only screen and (min-width: 40.063em) {
    .top-bar-section li.active:not(.has-form) a:not(.button) {
      color: white;
      background: #81a32b; }
    .top-bar-section li.active:not(.has-form) a:not(.button):hover {
        background-color: #545757;
        background: #91b639; }
    .top-bar-section li:not(.has-form) a:not(.button) {
      background: #545757; }
    .top-bar-section li:not(.has-form) a:not(.button):hover {
        background-color: #545757;
        background: #91b639; }

}

.dataTables_wrapper {
    overflow-x: auto;
    overflow-y: hidden;
    font-size: 0.95em;
}

table.dataTable, table.dataTable th, table.dataTable td {
    font-size: 0.85em;
}

.row {
    max-width: 90%;
}

select, input[type="search"] {
    height: 1.5rem;
    padding: 0rem;
}

.dataTables_wrapper .dataTables_filter {
    float: left;
    text-align: left;
    padding-left: 1em;
}

table thead tr th, table tfoot tr th, table tfoot tr td, table tbody tr td, table tr td {
     line-height: 1rem;
}

table tr td {
    width:1%;
    white-space:normal;
}

table tr td.numeric_cell {
    text-align: right;
}

.label {
    background-color: #81a32b; 
}

.label:hover {
    background-color: #91b639;
}

.modal {
    cursor:     wait;
    display:    none;
    position:   fixed;
    z-index:    1000;
    top:        0;
    left:       0;
    height:     100%;
    width:      100%;
    background: rgba( 0, 0, 0, .5 );
}

.reveal-modal-inner {
    margin: 0 auto;
    position: relative;
    max-width: 950px;
    -webkit-box-shadow: 0 0 10px rgba(0,0,0,0.4);
    box-shadow: 0 0 10px rgba(0,0,0,0.4);
}

.reveal-modal-inner img {
    display: block;
    margin-left: auto;
    margin-right: auto;
}

  .button-group.radius > * > button, .button-group.radius > * .button {
    width: 11rem;
    height: 3.4rem;
    overflow: hidden;
    color: #585858;
    background: no-repeat #e6e6e6;
    border: none;
    border-right: solid 2px #FFF;
    background-image: url(data:image/png;base64,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);
    background-position: center right;
    text-align: left;
    padding-left: 1rem;
  }

.button-group.radius > * > button:hover, .button-group.radius > * .button:hover {
    background: no-repeat #F6F6F6;
}

.button-group.radius > * > button.active, .button-group.radius > * .button.active {
    border-bottom: 2px solid #98BA47;
    background: no-repeat #F6F6F6;
    background-image: url(data:image/png;base64,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);
    background-position: center right;
}

.tabs dd > a, .tabs .tab-title > a {
    background: no-repeat #e6e6e6;
    border-bottom: solid 2px #FFF;
}

.tabs dd > a:hover, .tabs .tab-title > a:hover {
    background: no-repeat #F6F6F6;
    border-bottom: solid 2px #FFF;
}

.tabs dd > a:hover, .tabs .tab-title.active > a:hover {
    background: no-repeat #F6F6F6;
    border-bottom: solid 2px #98BA47;
}

ul.tabs.vertical {
    width: 95%;
}
```
