## Supplementary material for "Comparative pathway enrichment analysis in gastrointestinal cell lines Caco-2, HT-29, HEPG2, and colon fibroblasts using a custom expression panel for tight-junction and cytoskeletal regulatory genes": Sup. Results 1: panel2_5.js

```
document.write('  	  	<ul>');
document.write('	       <li><a href="results//Normalization//selected housekeepers.csv">View Selected HK Genes</a></li>')
```
