## Supplementary material for "Comparative pathway enrichment analysis in gastrointestinal cell lines Caco-2, HT-29, HEPG2, and colon fibroblasts using a custom expression panel for tight-junction and cytoskeletal regulatory genes": Sup. Results 1: hsa04010.xml

```
<?xml version="1.0"?>
<!DOCTYPE pathway SYSTEM "http://www.kegg.jp/kegg/xml/KGML_v0.7.2_.dtd">
<!-- Creation date: Dec 27, 2018 10:06:06 +0900 (GMT+9) -->
<pathway name="path:hsa04010" org="hsa" number="04010"
         title="MAPK signaling pathway"
         image="http://www.kegg.jp/kegg/pathway/hsa/hsa04010.png"
         link="http://www.kegg.jp/kegg-bin/show_pathway?hsa04010">
    <entry id="1" name="cpd:C00338" type="compound"
        link="http://www.kegg.jp/dbget-bin/www_bget?C00338">
        <graphics name="C00338" fgcolor="#000000" bgcolor="#FFFFFF"
             type="circle" x="138" y="743" width="8" height="8"/>
    </entry>
    <entry id="2" name="hsa:5923 hsa:5924" type="gene"
        link="http://www.kegg.jp/dbget-bin/www_bget?hsa:5923+hsa:5924">
        <graphics name="RASGRF1, CDC25, CDC25L, GNRP, GRF1, GRF55, H-GRF55, PP13187, ras-GRF1..." fgcolor="#000000" bgcolor="#BFFFBF"
             type="rectangle" x="392" y="236" width="46" height="17"/>
    </entry>
    <entry id="3" name="hsa:11221 hsa:1843 hsa:1844 hsa:1846 hsa:1847 hsa:1848 hsa:1849 hsa:1850 hsa:1852 hsa:80824" type="gene"
        link="http://www.kegg.jp/dbget-bin/www_bget?hsa:11221+hsa:1843+hsa:1844+hsa:1846+hsa:1847+hsa:1848+hsa:1849+hsa:1850+hsa:1852+hsa:80824">
        <graphics name="DUSP10, MKP-5, MKP5..." fgcolor="#000000" bgcolor="#BFFFBF"
             type="rectangle" x="789" y="364" width="46" height="17"/>
    </entry>
    <entry id="4" name="hsa:1845 hsa:5778 hsa:5801 hsa:84867" type="gene"
        link="http://www.kegg.jp/dbget-bin/www_bget?hsa:1845+hsa:5778+hsa:5801+hsa:84867">
        <graphics name="DUSP3, VHR..." fgcolor="#000000" bgcolor="#BFFFBF"
             type="rectangle" x="740" y="364" width="46" height="17"/>
    </entry>
    <entry id="5" name="hsa:5495" type="gene"
        link="http://www.kegg.jp/dbget-bin/www_bget?hsa:5495">
        <graphics name="PPM1B, PP2C-beta, PP2C-beta-X, PP2CB, PP2CBETA, PPC2BETAX" fgcolor="#000000" bgcolor="#BFFFBF"
             type="rectangle" x="596" y="770" width="46" height="17"/>
    </entry>
    <entry id="6" name="hsa:356" type="gene"
        link="http://www.kegg.jp/dbget-bin/www_bget?hsa:356">
        <graphics name="FASLG, ALPS1B, APT1LG1, APTL, CD178, CD95-L, CD95L, FASL, TNFSF6, TNLG1A" fgcolor="#000000" bgcolor="#BFFFBF"
             type="rectangle" x="137" y="692" width="46" height="17"/>
    </entry>
    <entry id="7" name="cpd:C00165" type="compound"
        link="http://www.kegg.jp/dbget-bin/www_bget?C00165">
        <graphics name="C00165" fgcolor="#000000" bgcolor="#FFFFFF"
             type="circle" x="487" y="136" width="8" height="8"/>
    </entry>
    <entry id="8" name="cpd:C00575" type="compound"
        link="http://www.kegg.jp/dbget-bin/www_bget?C00575">
        <graphics name="C00575" fgcolor="#000000" bgcolor="#FFFFFF"
             type="circle" x="447" y="123" width="8" height="8"/>
    </entry>
    <entry id="9" name="cpd:C01245" type="compound"
        link="http://www.kegg.jp/dbget-bin/www_bget?C01245">
        <graphics name="C01245" fgcolor="#000000" bgcolor="#FFFFFF"
             type="circle" x="410" y="136" width="8" height="8"/>
    </entry>
    <entry id="10" name="cpd:C00076" type="compound"
        link="http://www.kegg.jp/dbget-bin/www_bget?C00076">
        <graphics name="C00076" fgcolor="#000000" bgcolor="#FFFFFF"
             type="circle" x="314" y="175" width="8" height="8"/>
    </entry>
    <entry id="11" name="hsa:9448" type="gene"
        link="http://www.kegg.jp/dbget-bin/www_bget?hsa:9448">
        <graphics name="MAP4K4, FLH21957, HEL-S-31, HGK, MEKKK4, NIK" fgcolor="#000000" bgcolor="#BFFFBF"
             type="rectangle" x="494" y="487" width="46" height="17"/>
    </entry>
    <entry id="12" name="hsa:100137049 hsa:123745 hsa:255189 hsa:283748 hsa:5321 hsa:8605 hsa:8681" type="gene"
        link="http://www.kegg.jp/dbget-bin/www_bget?hsa:100137049+hsa:123745+hsa:255189+hsa:283748+hsa:5321+hsa:8605+hsa:8681">
        <graphics name="PLA2G4B, HsT16992, cPLA2-beta..." fgcolor="#000000" bgcolor="#BFFFBF"
             type="rectangle" x="850" y="219" width="46" height="17"/>
    </entry>
    <entry id="13" name="hsa:3925" type="gene"
        link="http://www.kegg.jp/dbget-bin/www_bget?hsa:3925">
        <graphics name="STMN1, C1orf215, LAP18, Lag, OP18, PP17, PP19, PR22, SMN" fgcolor="#000000" bgcolor="#BFFFBF"
             type="rectangle" x="850" y="195" width="46" height="17"/>
    </entry>
    <entry id="14" name="hsa:4137" type="gene"
        link="http://www.kegg.jp/dbget-bin/www_bget?hsa:4137">
        <graphics name="MAPT, DDPAC, FTDP-17, MAPTL, MSTD, MTBT1, MTBT2, PPND, PPP1R103, TAU" fgcolor="#000000" bgcolor="#BFFFBF"
             type="rectangle" x="850" y="174" width="46" height="17"/>
    </entry>
    <entry id="15" name="hsa:4790 hsa:4791 hsa:5970 hsa:5971" type="gene"
        link="http://www.kegg.jp/dbget-bin/www_bget?hsa:4790+hsa:4791+hsa:5970+hsa:5971">
        <graphics name="NFKB1, CVID12, EBP-1, KBF1, NF-kB1, NF-kappa-B1, NF-kappaB, NFKB-p105, NFKB-p50, NFkappaB, p105, p50..." fgcolor="#000000" bgcolor="#BFFFBF"
             type="rectangle" x="914" y="131" width="46" height="17"/>
    </entry>
    <entry id="16" name="hsa:1147 hsa:3551 hsa:8517" type="gene"
        link="http://www.kegg.jp/dbget-bin/www_bget?hsa:1147+hsa:3551+hsa:8517">
        <graphics name="CHUK, IKBKA, IKK-alpha, IKK1, IKKA, NFKBIKA, TCF16..." fgcolor="#000000" bgcolor="#BFFFBF"
             type="rectangle" x="786" y="142" width="46" height="17"/>
    </entry>
    <entry id="17" name="hsa:9020" type="gene"
        link="http://www.kegg.jp/dbget-bin/www_bget?hsa:9020">
        <graphics name="MAP3K14, FTDCR1B, HS, HSNIK, NIK" fgcolor="#000000" bgcolor="#BFFFBF"
             type="rectangle" x="786" y="121" width="46" height="17"/>
    </entry>
    <entry id="18" name="hsa:5594 hsa:5595" type="gene"
        link="http://www.kegg.jp/dbget-bin/www_bget?hsa:5594+hsa:5595">
        <graphics name="MAPK1, ERK, ERK-2, ERK2, ERT1, MAPK2, P42MAPK, PRKM1, PRKM2, p38, p40, p41, p41mapk, p42-MAPK..." fgcolor="#000000" bgcolor="#BFFFBF"
             type="rectangle" x="763" y="311" width="46" height="17"/>
    </entry>
    <entry id="19" name="hsa:8649" type="gene"
        link="http://www.kegg.jp/dbget-bin/www_bget?hsa:8649">
        <graphics name="LAMTOR3, MAP2K1IP1, MAPBP, MAPKSP1, MP1, PRO0633, Ragulator3" fgcolor="#000000" bgcolor="#BFFFBF"
             type="rectangle" x="737" y="286" width="46" height="17"/>
    </entry>
    <entry id="20" name="hsa:5605" type="gene"
        link="http://www.kegg.jp/dbget-bin/www_bget?hsa:5605">
        <graphics name="MAP2K2, CFC4, MAPKK2, MEK2, MKK2, PRKMK2" fgcolor="#000000" bgcolor="#BFFFBF"
             type="rectangle" x="676" y="322" width="46" height="17"/>
    </entry>
    <entry id="21" name="hsa:5604" type="gene"
        link="http://www.kegg.jp/dbget-bin/www_bget?hsa:5604">
        <graphics name="MAP2K1, CFC3, MAPKK1, MEK1, MKK1, PRKMK1" fgcolor="#000000" bgcolor="#BFFFBF"
             type="rectangle" x="676" y="300" width="46" height="17"/>
    </entry>
    <entry id="22" name="hsa:5894" type="gene"
        link="http://www.kegg.jp/dbget-bin/www_bget?hsa:5894">
        <graphics name="RAF1, CMD1NN, CRAF, NS5, Raf-1, c-Raf" fgcolor="#000000" bgcolor="#BFFFBF"
             type="rectangle" x="581" y="336" width="46" height="17"/>
    </entry>
    <entry id="23" name="hsa:673" type="gene"
        link="http://www.kegg.jp/dbget-bin/www_bget?hsa:673">
        <graphics name="BRAF, B-RAF1, B-raf, BRAF1, NS7, RAFB1" fgcolor="#000000" bgcolor="#BFFFBF"
             type="rectangle" x="581" y="312" width="46" height="17"/>
    </entry>
    <entry id="24" name="hsa:5921" type="gene"
        link="http://www.kegg.jp/dbget-bin/www_bget?hsa:5921">
        <graphics name="RASA1, CM-AVM, CMAVM, GAP, PKWS, RASA, RASGAP, p120, p120GAP, p120RASGAP" fgcolor="#000000" bgcolor="#BFFFBF"
             type="rectangle" x="421" y="371" width="46" height="17"/>
    </entry>
    <entry id="25" name="hsa:4763" type="gene"
        link="http://www.kegg.jp/dbget-bin/www_bget?hsa:4763">
        <graphics name="NF1, NFNS, VRNF, WSS" fgcolor="#000000" bgcolor="#BFFFBF"
             type="rectangle" x="421" y="350" width="46" height="17"/>
    </entry>
    <entry id="26" name="hsa:5578 hsa:5579 hsa:5582" type="gene"
        link="http://www.kegg.jp/dbget-bin/www_bget?hsa:5578+hsa:5579+hsa:5582">
        <graphics name="PRKCA, AAG6, PKC-alpha, PKCA, PKCI+/-, PKCalpha, PRKACA..." fgcolor="#000000" bgcolor="#BFFFBF"
             type="rectangle" x="487" y="257" width="46" height="17"/>
    </entry>
    <entry id="27" name="hsa:5906 hsa:5908" type="gene"
        link="http://www.kegg.jp/dbget-bin/www_bget?hsa:5906+hsa:5908">
        <graphics name="RAP1A, C21KG, G-22K, KREV-1, KREV1, RAP1, SMGP21..." fgcolor="#000000" bgcolor="#BFFFBF"
             type="rectangle" x="528" y="219" width="46" height="17"/>
    </entry>
    <entry id="28" name="hsa:5566 hsa:5567 hsa:5568" type="gene"
        link="http://www.kegg.jp/dbget-bin/www_bget?hsa:5566+hsa:5567+hsa:5568">
        <graphics name="PRKACA, PKACA, PPNAD4..." fgcolor="#000000" bgcolor="#BFFFBF"
             type="rectangle" x="528" y="170" width="46" height="17"/>
    </entry>
    <entry id="29" name="hsa:9693" type="gene"
        link="http://www.kegg.jp/dbget-bin/www_bget?hsa:9693">
        <graphics name="RAPGEF2, CNrasGEF, NRAPGEP, PDZ-GEF1, PDZGEF1, RA-GEF, RA-GEF-1, RAGEF, Rap-GEP, nRap_GEP" fgcolor="#000000" bgcolor="#BFFFBF"
             type="rectangle" x="447" y="229" width="46" height="17"/>
    </entry>
    <entry id="30" name="hsa:5922" type="gene"
        link="http://www.kegg.jp/dbget-bin/www_bget?hsa:5922">
        <graphics name="RASA2, GAP1M" fgcolor="#000000" bgcolor="#BFFFBF"
             type="rectangle" x="357" y="364" width="46" height="17"/>
    </entry>
    <entry id="31" name="hsa:22800 hsa:22808 hsa:3265 hsa:3845 hsa:4893 hsa:6237" type="gene"
        link="http://www.kegg.jp/dbget-bin/www_bget?hsa:22800+hsa:22808+hsa:3265+hsa:3845+hsa:4893+hsa:6237">
        <graphics name="RRAS2, TC21..." fgcolor="#000000" bgcolor="#BFFFBF"
             type="rectangle" x="408" y="311" width="46" height="17"/>
    </entry>
    <entry id="32" name="hsa:10125 hsa:10235 hsa:115727 hsa:25780" type="gene"
        link="http://www.kegg.jp/dbget-bin/www_bget?hsa:10125+hsa:10235+hsa:115727+hsa:25780">
        <graphics name="RASGRP1, CALDAG-GEFI, CALDAG-GEFII, RASGRP..." fgcolor="#000000" bgcolor="#BFFFBF"
             type="rectangle" x="392" y="257" width="46" height="17"/>
    </entry>
    <entry id="33" name="hsa:6654 hsa:6655" type="gene"
        link="http://www.kegg.jp/dbget-bin/www_bget?hsa:6654+hsa:6655">
        <graphics name="SOS1, GF1, GGF1, GINGF, HGF, NS4, SOS-1..." fgcolor="#000000" bgcolor="#BFFFBF"
             type="rectangle" x="346" y="311" width="46" height="17"/>
    </entry>
    <entry id="34" name="hsa:2768 hsa:55970" type="gene"
        link="http://www.kegg.jp/dbget-bin/www_bget?hsa:2768+hsa:55970">
        <graphics name="GNA12, NNX3, RMP, gep..." fgcolor="#000000" bgcolor="#BFFFBF"
             type="rectangle" x="262" y="364" width="46" height="17"/>
    </entry>
    <entry id="35" name="hsa:2885" type="gene"
        link="http://www.kegg.jp/dbget-bin/www_bget?hsa:2885">
        <graphics name="GRB2, ASH, EGFRBP-GRB2, Grb3-3, MST084, MSTP084, NCKAP2" fgcolor="#000000" bgcolor="#BFFFBF"
             type="rectangle" x="283" y="311" width="46" height="17"/>
    </entry>
    <entry id="36" name="hsa:1436 hsa:1956 hsa:1969 hsa:2064 hsa:2065 hsa:2066 hsa:2260 hsa:2261 hsa:2263 hsa:2264 hsa:2321 hsa:2322 hsa:2324 hsa:3480 hsa:3643 hsa:3791 hsa:3815 hsa:4233 hsa:4804 hsa:4914 hsa:4915 hsa:5156 hsa:5159 hsa:7010" type="gene"
        link="http://www.kegg.jp/dbget-bin/www_bget?hsa:1436+hsa:1956+hsa:1969+hsa:2064+hsa:2065+hsa:2066+hsa:2260+hsa:2261+hsa:2263+hsa:2264+hsa:2321+hsa:2322+hsa:2324+hsa:3480+hsa:3643+hsa:3791+hsa:3815+hsa:4233+hsa:4804+hsa:4914+hsa:4915+hsa:5156+hsa:5159+hsa:7010">
        <graphics name="CSF1R, C-FMS, CD115, CSF-1R, CSFR, FIM2, FMS, HDLS, M-CSF-R..." fgcolor="#000000" bgcolor="#BFFFBF"
             type="rectangle" x="220" y="311" width="46" height="17"/>
    </entry>
    <entry id="37" name="hsa:10368 hsa:10369 hsa:27091 hsa:27092 hsa:55799 hsa:59283 hsa:59284 hsa:59285 hsa:773 hsa:774 hsa:775 hsa:776 hsa:777 hsa:778 hsa:779 hsa:781 hsa:782 hsa:783 hsa:784 hsa:785 hsa:786 hsa:8911 hsa:8912 hsa:8913 hsa:9254 hsa:93589" type="gene"
        link="http://www.kegg.jp/dbget-bin/www_bget?hsa:10368+hsa:10369+hsa:27091+hsa:27092+hsa:55799+hsa:59283+hsa:59284+hsa:59285+hsa:773+hsa:774+hsa:775+hsa:776+hsa:777+hsa:778+hsa:779+hsa:781+hsa:782+hsa:783+hsa:784+hsa:785+hsa:786+hsa:8911+hsa:8912+hsa:8913+hsa:9254+hsa:93589">
        <graphics name="CACNG3..." fgcolor="#000000" bgcolor="#BFFFBF"
             type="rectangle" x="220" y="176" width="46" height="17"/>
    </entry>
    <entry id="38" name="path:hsa04010" type="map"
        link="http://www.kegg.jp/dbget-bin/www_bget?hsa04010">
        <graphics name="TITLE:MAPK signaling pathway" fgcolor="#000000" bgcolor="#FFFFFF"
             type="roundrectangle" x="154" y="58" width="228" height="25"/>
    </entry>
    <entry id="39" name="path:hsa04070" type="map"
        link="http://www.kegg.jp/dbget-bin/www_bget?hsa04070">
        <graphics name="Phosphatidylinositol signaling system" fgcolor="#000000" bgcolor="#FFFFFF"
             type="roundrectangle" x="630" y="86" width="121" height="38"/>
    </entry>
    <entry id="40" name="path:hsa04110" type="map"
        link="http://www.kegg.jp/dbget-bin/www_bget?hsa04110">
        <graphics name="Cell cycle" fgcolor="#000000" bgcolor="#FFFFFF"
             type="roundrectangle" x="1301" y="602" width="34" height="271"/>
    </entry>
    <entry id="41" name="path:hsa04210" type="map"
        link="http://www.kegg.jp/dbget-bin/www_bget?hsa04210">
        <graphics name="Apoptosis" fgcolor="#000000" bgcolor="#FFFFFF"
             type="roundrectangle" x="1223" y="623" width="94" height="26"/>
    </entry>
    <entry id="42" name="path:hsa04310" type="map"
        link="http://www.kegg.jp/dbget-bin/www_bget?hsa04310">
        <graphics name="Wnt signaling pathway" fgcolor="#000000" bgcolor="#FFFFFF"
             type="roundrectangle" x="1039" y="852" width="94" height="38"/>
    </entry>
    <entry id="43" name="path:hsa04115" type="map"
        link="http://www.kegg.jp/dbget-bin/www_bget?hsa04115">
        <graphics name="p53 signaling pathway" fgcolor="#000000" bgcolor="#FFFFFF"
             type="roundrectangle" x="1039" y="614" width="94" height="38"/>
    </entry>
    <entry id="44" name="hsa:3164" type="gene"
        link="http://www.kegg.jp/dbget-bin/www_bget?hsa:3164">
        <graphics name="NR4A1, GFRP1, HMR, N10, NAK-1, NGFIB, NP10, NUR77, TR3" fgcolor="#000000" bgcolor="#BFFFBF"
             type="rectangle" x="914" y="915" width="46" height="17"/>
    </entry>
    <entry id="45" name="hsa:5598" type="gene"
        link="http://www.kegg.jp/dbget-bin/www_bget?hsa:5598">
        <graphics name="MAPK7, BMK1, ERK4, ERK5, PRKM7" fgcolor="#000000" bgcolor="#BFFFBF"
             type="rectangle" x="763" y="915" width="46" height="17"/>
    </entry>
    <entry id="46" name="hsa:5607" type="gene"
        link="http://www.kegg.jp/dbget-bin/www_bget?hsa:5607">
        <graphics name="MAP2K5, HsT17454, MAPKK5, MEK5, PRKMK5" fgcolor="#000000" bgcolor="#BFFFBF"
             type="rectangle" x="676" y="915" width="46" height="17"/>
    </entry>
    <entry id="47" name="hsa:51701" type="gene"
        link="http://www.kegg.jp/dbget-bin/www_bget?hsa:51701">
        <graphics name="NLK" fgcolor="#000000" bgcolor="#BFFFBF"
             type="rectangle" x="786" y="852" width="46" height="17"/>
    </entry>
    <entry id="48" name="hsa:994" type="gene"
        link="http://www.kegg.jp/dbget-bin/www_bget?hsa:994">
        <graphics name="CDC25B" fgcolor="#000000" bgcolor="#BFFFBF"
             type="rectangle" x="851" y="822" width="46" height="17"/>
    </entry>
    <entry id="49" name="hsa:8986 hsa:9252" type="gene"
        link="http://www.kegg.jp/dbget-bin/www_bget?hsa:8986+hsa:9252">
        <graphics name="RPS6KA4, MSK2, RSK-B, S6K-alpha-4..." fgcolor="#000000" bgcolor="#BFFFBF"
             type="rectangle" x="851" y="800" width="46" height="17"/>
    </entry>
    <entry id="50" name="hsa:7867 hsa:9261" type="gene"
        link="http://www.kegg.jp/dbget-bin/www_bget?hsa:7867+hsa:9261">
        <graphics name="MAPKAPK3, 3PK, MAPKAP-K3, MAPKAP3, MAPKAPK-3, MDPT3, MK-3..." fgcolor="#000000" bgcolor="#BFFFBF"
             type="rectangle" x="851" y="779" width="46" height="17"/>
    </entry>
    <entry id="51" name="hsa:468" type="gene"
        link="http://www.kegg.jp/dbget-bin/www_bget?hsa:468">
        <graphics name="ATF4, CREB-2, CREB2, TAXREB67, TXREB" fgcolor="#000000" bgcolor="#BFFFBF"
             type="rectangle" x="914" y="801" width="46" height="17"/>
    </entry>
    <entry id="52" name="hsa:4208" type="gene"
        link="http://www.kegg.jp/dbget-bin/www_bget?hsa:4208">
        <graphics name="MEF2C, C5DELq14.3, DEL5q14.3" fgcolor="#000000" bgcolor="#BFFFBF"
             type="rectangle" x="914" y="736" width="46" height="17"/>
    </entry>
    <entry id="53" name="hsa:4149" type="gene"
        link="http://www.kegg.jp/dbget-bin/www_bget?hsa:4149">
        <graphics name="MAX, bHLHd4" fgcolor="#000000" bgcolor="#BFFFBF"
             type="rectangle" x="914" y="714" width="46" height="17"/>
    </entry>
    <entry id="54" name="hsa:1649" type="gene"
        link="http://www.kegg.jp/dbget-bin/www_bget?hsa:1649">
        <graphics name="DDIT3, AltDDIT3, C/EBPzeta, CEBPZ, CHOP, CHOP-10, CHOP10, GADD153" fgcolor="#000000" bgcolor="#BFFFBF"
             type="rectangle" x="914" y="692" width="46" height="17"/>
    </entry>
    <entry id="55" name="hsa:2005" type="gene"
        link="http://www.kegg.jp/dbget-bin/www_bget?hsa:2005">
        <graphics name="ELK4, SAP1" fgcolor="#000000" bgcolor="#BFFFBF"
             type="rectangle" x="914" y="670" width="46" height="17"/>
    </entry>
    <entry id="56" name="hsa:7157" type="gene"
        link="http://www.kegg.jp/dbget-bin/www_bget?hsa:7157">
        <graphics name="TP53, BCC7, BMFS5, LFS1, P53, TRP53" fgcolor="#000000" bgcolor="#BFFFBF"
             type="rectangle" x="914" y="614" width="46" height="17"/>
    </entry>
    <entry id="57" name="hsa:2002" type="gene"
        link="http://www.kegg.jp/dbget-bin/www_bget?hsa:2002">
        <graphics name="ELK1" fgcolor="#000000" bgcolor="#BFFFBF"
             type="rectangle" x="914" y="593" width="46" height="17"/>
    </entry>
    <entry id="58" name="hsa:1386" type="gene"
        link="http://www.kegg.jp/dbget-bin/www_bget?hsa:1386">
        <graphics name="ATF2, CRE-BP1, CREB-2, CREB2, HB16, TREB7" fgcolor="#000000" bgcolor="#BFFFBF"
             type="rectangle" x="914" y="571" width="46" height="17"/>
    </entry>
    <entry id="59" name="hsa:1432 hsa:5600 hsa:5603 hsa:6300" type="gene"
        link="http://www.kegg.jp/dbget-bin/www_bget?hsa:1432+hsa:5600+hsa:5603+hsa:6300">
        <graphics name="MAPK14, CSBP, CSBP1, CSBP2, CSPB1, EXIP, Mxi2, PRKM14, PRKM15, RK, SAPK2A, p38, p38ALPHA..." fgcolor="#000000" bgcolor="#BFFFBF"
             type="rectangle" x="763" y="703" width="46" height="17"/>
    </entry>
    <entry id="60" name="hsa:100506012 hsa:5536" type="gene"
        link="http://www.kegg.jp/dbget-bin/www_bget?hsa:100506012+hsa:5536">
        <graphics name="PPP5D1..." fgcolor="#000000" bgcolor="#BFFFBF"
             type="rectangle" x="657" y="756" width="46" height="17"/>
    </entry>
    <entry id="61" name="hsa:5608" type="gene"
        link="http://www.kegg.jp/dbget-bin/www_bget?hsa:5608">
        <graphics name="MAP2K6, MAPKK6, MEK6, MKK6, PRKMK6, SAPKK-3, SAPKK3" fgcolor="#000000" bgcolor="#BFFFBF"
             type="rectangle" x="676" y="719" width="46" height="17"/>
    </entry>
    <entry id="62" name="hsa:5606" type="gene"
        link="http://www.kegg.jp/dbget-bin/www_bget?hsa:5606">
        <graphics name="MAP2K3, MAPKK3, MEK3, MKK3, PRKMK3, SAPKK-2, SAPKK2" fgcolor="#000000" bgcolor="#BFFFBF"
             type="rectangle" x="676" y="688" width="46" height="17"/>
    </entry>
    <entry id="63" name="hsa:11221 hsa:1844 hsa:1846 hsa:1847 hsa:1849 hsa:1850 hsa:1852 hsa:80824" type="gene"
        link="http://www.kegg.jp/dbget-bin/www_bget?hsa:11221+hsa:1844+hsa:1846+hsa:1847+hsa:1849+hsa:1850+hsa:1852+hsa:80824">
        <graphics name="DUSP10, MKP-5, MKP5..." fgcolor="#000000" bgcolor="#BFFFBF"
             type="rectangle" x="787" y="592" width="46" height="17"/>
    </entry>
    <entry id="64" name="hsa:1845 hsa:5778 hsa:5801 hsa:84867" type="gene"
        link="http://www.kegg.jp/dbget-bin/www_bget?hsa:1845+hsa:5778+hsa:5801+hsa:84867">
        <graphics name="DUSP3, VHR..." fgcolor="#000000" bgcolor="#BFFFBF"
             type="rectangle" x="743" y="614" width="46" height="17"/>
    </entry>
    <entry id="65" name="hsa:5494" type="gene"
        link="http://www.kegg.jp/dbget-bin/www_bget?hsa:5494">
        <graphics name="PPM1A, PP2C-ALPHA, PP2CA, PP2Calpha" fgcolor="#000000" bgcolor="#BFFFBF"
             type="rectangle" x="686" y="592" width="46" height="17"/>
    </entry>
    <entry id="66" name="hsa:10000 hsa:207 hsa:208" type="gene"
        link="http://www.kegg.jp/dbget-bin/www_bget?hsa:10000+hsa:207+hsa:208">
        <graphics name="AKT3, MPPH, MPPH2, PKB-GAMMA, PKBG, PRKBG, RAC-PK-gamma, RAC-gamma, STK-2..." fgcolor="#000000" bgcolor="#BFFFBF"
             type="rectangle" x="643" y="614" width="46" height="17"/>
    </entry>
    <entry id="67" name="hsa:51347 hsa:57551 hsa:9344" type="gene"
        link="http://www.kegg.jp/dbget-bin/www_bget?hsa:51347+hsa:57551+hsa:9344">
        <graphics name="TAOK3, DPK, JIK, MAP3K18, hKFC-A..." fgcolor="#000000" bgcolor="#BFFFBF"
             type="rectangle" x="580" y="827" width="46" height="17"/>
    </entry>
    <entry id="68" name="hsa:4216" type="gene"
        link="http://www.kegg.jp/dbget-bin/www_bget?hsa:4216">
        <graphics name="MAP3K4, MAPKKK4, MEKK_4, MEKK4, MTK1, PRO0412" fgcolor="#000000" bgcolor="#BFFFBF"
             type="rectangle" x="580" y="800" width="46" height="17"/>
    </entry>
    <entry id="69" name="hsa:3315" type="gene"
        link="http://www.kegg.jp/dbget-bin/www_bget?hsa:3315">
        <graphics name="HSPB1, CMT2F, HEL-S-102, HMN2B, HS.76067, HSP27, HSP28, Hsp25, SRP27" fgcolor="#000000" bgcolor="#BFFFBF"
             type="rectangle" x="914" y="769" width="46" height="17"/>
    </entry>
    <entry id="70" name="hsa:6885" type="gene"
        link="http://www.kegg.jp/dbget-bin/www_bget?hsa:6885">
        <graphics name="MAP3K7, CSCF, FMD2, MEKK7, TAK1, TGF1a" fgcolor="#000000" bgcolor="#BFFFBF"
             type="rectangle" x="580" y="733" width="46" height="17"/>
    </entry>
    <entry id="71" name="hsa:4217" type="gene"
        link="http://www.kegg.jp/dbget-bin/www_bget?hsa:4217">
        <graphics name="MAP3K5, ASK1, MAPKKK5, MEKK5" fgcolor="#000000" bgcolor="#BFFFBF"
             type="rectangle" x="580" y="703" width="46" height="17"/>
    </entry>
    <entry id="72" name="hsa:9064" type="gene"
        link="http://www.kegg.jp/dbget-bin/www_bget?hsa:9064">
        <graphics name="MAP3K6, ASK2, MAPKKK6, MEKK6" fgcolor="#000000" bgcolor="#BFFFBF"
             type="rectangle" x="580" y="673" width="46" height="17"/>
    </entry>
    <entry id="73" name="hsa:51776" type="gene"
        link="http://www.kegg.jp/dbget-bin/www_bget?hsa:51776">
        <graphics name="MAP3K20, AZK, CNM6, MLK7, MLT, MLTK, MLTKalpha, MLTKbeta, MRK, SFMMP, ZAK, mlklak, pk" fgcolor="#000000" bgcolor="#BFFFBF"
             type="rectangle" x="580" y="629" width="46" height="17"/>
    </entry>
    <entry id="74" name="hsa:7786" type="gene"
        link="http://www.kegg.jp/dbget-bin/www_bget?hsa:7786">
        <graphics name="MAP3K12, DLK, MEKK12, MUK, ZPK, ZPKP1" fgcolor="#000000" bgcolor="#BFFFBF"
             type="rectangle" x="580" y="609" width="46" height="17"/>
    </entry>
    <entry id="75" name="hsa:9175" type="gene"
        link="http://www.kegg.jp/dbget-bin/www_bget?hsa:9175">
        <graphics name="MAP3K13, LZK, MEKK13, MLK" fgcolor="#000000" bgcolor="#BFFFBF"
             type="rectangle" x="580" y="589" width="46" height="17"/>
    </entry>
    <entry id="76" name="hsa:5871" type="gene"
        link="http://www.kegg.jp/dbget-bin/www_bget?hsa:5871">
        <graphics name="MAP4K2, BL44, GCK, RAB8IP" fgcolor="#000000" bgcolor="#BFFFBF"
             type="rectangle" x="494" y="653" width="46" height="17"/>
    </entry>
    <entry id="77" name="hsa:6788 hsa:6789" type="gene"
        link="http://www.kegg.jp/dbget-bin/www_bget?hsa:6788+hsa:6789">
        <graphics name="STK3, KRS1, MST2..." fgcolor="#000000" bgcolor="#BFFFBF"
             type="rectangle" x="494" y="613" width="46" height="17"/>
    </entry>
    <entry id="78" name="hsa:51295" type="gene"
        link="http://www.kegg.jp/dbget-bin/www_bget?hsa:51295">
        <graphics name="ECSIT, SITPEC" fgcolor="#000000" bgcolor="#BFFFBF"
             type="rectangle" x="427" y="779" width="46" height="17"/>
    </entry>
    <entry id="79" name="hsa:23118" type="gene"
        link="http://www.kegg.jp/dbget-bin/www_bget?hsa:23118">
        <graphics name="TAB2, CHTD2, MAP3K7IP2, TAB-2" fgcolor="#000000" bgcolor="#BFFFBF"
             type="rectangle" x="427" y="755" width="46" height="17"/>
    </entry>
    <entry id="80" name="hsa:10454" type="gene"
        link="http://www.kegg.jp/dbget-bin/www_bget?hsa:10454">
        <graphics name="TAB1, 3'-Tab1, MAP3K7IP1" fgcolor="#000000" bgcolor="#BFFFBF"
             type="rectangle" x="427" y="733" width="46" height="17"/>
    </entry>
    <entry id="81" name="hsa:10912 hsa:1647 hsa:4616" type="gene"
        link="http://www.kegg.jp/dbget-bin/www_bget?hsa:10912+hsa:1647+hsa:4616">
        <graphics name="GADD45G, CR6, DDIT2, GADD45gamma, GRP17..." fgcolor="#000000" bgcolor="#BFFFBF"
             type="rectangle" x="361" y="800" width="46" height="17"/>
    </entry>
    <entry id="82" name="hsa:7189" type="gene"
        link="http://www.kegg.jp/dbget-bin/www_bget?hsa:7189">
        <graphics name="TRAF6, MGC:3310, RNF85" fgcolor="#000000" bgcolor="#BFFFBF"
             type="rectangle" x="361" y="768" width="46" height="17"/>
    </entry>
    <entry id="83" name="hsa:1616" type="gene"
        link="http://www.kegg.jp/dbget-bin/www_bget?hsa:1616">
        <graphics name="DAXX, BING2, DAP6, EAP1" fgcolor="#000000" bgcolor="#BFFFBF"
             type="rectangle" x="455" y="703" width="46" height="17"/>
    </entry>
    <entry id="84" name="hsa:7186" type="gene"
        link="http://www.kegg.jp/dbget-bin/www_bget?hsa:7186">
        <graphics name="TRAF2, MGC:45012, RNF117, TRAP, TRAP3" fgcolor="#000000" bgcolor="#BFFFBF"
             type="rectangle" x="392" y="653" width="46" height="17"/>
    </entry>
    <entry id="85" name="hsa:836" type="gene"
        link="http://www.kegg.jp/dbget-bin/www_bget?hsa:836">
        <graphics name="CASP3, CPP32, CPP32B, SCA-1" fgcolor="#000000" bgcolor="#BFFFBF"
             type="rectangle" x="392" y="613" width="46" height="17"/>
    </entry>
    <entry id="86" name="hsa:929" type="gene"
        link="http://www.kegg.jp/dbget-bin/www_bget?hsa:929">
        <graphics name="CD14" fgcolor="#000000" bgcolor="#BFFFBF"
             type="rectangle" x="220" y="743" width="46" height="17"/>
    </entry>
    <entry id="87" name="hsa:7046 hsa:7048" type="gene"
        link="http://www.kegg.jp/dbget-bin/www_bget?hsa:7046+hsa:7048">
        <graphics name="TGFBR1, AAT5, ACVRLK4, ALK-5, ALK5, ESS1, LDS1, LDS1A, LDS2A, MSSE, SKR4, TBR-i, TBRI, TGFR-1, tbetaR-I..." fgcolor="#000000" bgcolor="#BFFFBF"
             type="rectangle" x="220" y="714" width="46" height="17"/>
    </entry>
    <entry id="88" name="hsa:355" type="gene"
        link="http://www.kegg.jp/dbget-bin/www_bget?hsa:355">
        <graphics name="FAS, ALPS1A, APO-1, APT1, CD95, FAS1, FASTM, TNFRSF6" fgcolor="#000000" bgcolor="#BFFFBF"
             type="rectangle" x="220" y="692" width="46" height="17"/>
    </entry>
    <entry id="89" name="hsa:3554 hsa:3556" type="gene"
        link="http://www.kegg.jp/dbget-bin/www_bget?hsa:3554+hsa:3556">
        <graphics name="IL1R1, CD121A, D2S1473, IL-1R-alpha, IL1R, IL1RA, P80..." fgcolor="#000000" bgcolor="#BFFFBF"
             type="rectangle" x="220" y="663" width="46" height="17"/>
    </entry>
    <entry id="90" name="hsa:7132" type="gene"
        link="http://www.kegg.jp/dbget-bin/www_bget?hsa:7132">
        <graphics name="TNFRSF1A, CD120a, FPF, TBP1, TNF-R, TNF-R-I, TNF-R55, TNFAR, TNFR1, TNFR55, TNFR60, p55, p55-R, p60" fgcolor="#000000" bgcolor="#BFFFBF"
             type="rectangle" x="220" y="630" width="46" height="17"/>
    </entry>
    <entry id="91" name="hsa:7040 hsa:7042 hsa:7043" type="gene"
        link="http://www.kegg.jp/dbget-bin/www_bget?hsa:7040+hsa:7042+hsa:7043">
        <graphics name="TGFB1, CED, DPD1, LAP, TGFB, TGFbeta..." fgcolor="#000000" bgcolor="#BFFFBF"
             type="rectangle" x="137" y="714" width="46" height="17"/>
    </entry>
    <entry id="92" name="hsa:3552 hsa:3553" type="gene"
        link="http://www.kegg.jp/dbget-bin/www_bget?hsa:3552+hsa:3553">
        <graphics name="IL1A, IL-1A, IL1, IL1-ALPHA, IL1F1..." fgcolor="#000000" bgcolor="#BFFFBF"
             type="rectangle" x="137" y="663" width="46" height="17"/>
    </entry>
    <entry id="93" name="hsa:7124" type="gene"
        link="http://www.kegg.jp/dbget-bin/www_bget?hsa:7124">
        <graphics name="TNF, DIF, TNF-alpha, TNFA, TNFSF2, TNLG1F" fgcolor="#000000" bgcolor="#BFFFBF"
             type="rectangle" x="137" y="630" width="46" height="17"/>
    </entry>
    <entry id="94" name="hsa:8550" type="gene"
        link="http://www.kegg.jp/dbget-bin/www_bget?hsa:8550">
        <graphics name="MAPKAPK5, MAPKAP-K5, MK-5, MK5, PRAK" fgcolor="#000000" bgcolor="#BFFFBF"
             type="rectangle" x="851" y="757" width="46" height="17"/>
    </entry>
    <entry id="95" name="hsa:5879 hsa:5880 hsa:5881 hsa:998" type="gene"
        link="http://www.kegg.jp/dbget-bin/www_bget?hsa:5879+hsa:5880+hsa:5881+hsa:998">
        <graphics name="RAC1, MIG5, MRD48, Rac-1, TC-25, p21-Rac1..." fgcolor="#000000" bgcolor="#BFFFBF"
             type="rectangle" x="408" y="552" width="46" height="17"/>
    </entry>
    <entry id="96" name="hsa:5058 hsa:5062" type="gene"
        link="http://www.kegg.jp/dbget-bin/www_bget?hsa:5058+hsa:5062">
        <graphics name="PAK1, IDDMSSD, PAKalpha..." fgcolor="#000000" bgcolor="#BFFFBF"
             type="rectangle" x="494" y="552" width="46" height="17"/>
    </entry>
    <entry id="97" name="hsa:10746 hsa:4215" type="gene"
        link="http://www.kegg.jp/dbget-bin/www_bget?hsa:10746+hsa:4215">
        <graphics name="MAP3K2, MEKK2, MEKK2B..." fgcolor="#000000" bgcolor="#BFFFBF"
             type="rectangle" x="580" y="552" width="46" height="17"/>
    </entry>
    <entry id="98" name="hsa:23542 hsa:9479" type="gene"
        link="http://www.kegg.jp/dbget-bin/www_bget?hsa:23542+hsa:9479">
        <graphics name="MAPK8IP2, IB-2, IB2, JIP2, PRKM8IPL..." fgcolor="#000000" bgcolor="#BFFFBF"
             type="rectangle" x="724" y="531" width="46" height="17"/>
    </entry>
    <entry id="99" name="hsa:4296" type="gene"
        link="http://www.kegg.jp/dbget-bin/www_bget?hsa:4296">
        <graphics name="MAP3K11, MEKK11, MLK-3, MLK3, PTK1, SPRK" fgcolor="#000000" bgcolor="#BFFFBF"
             type="rectangle" x="580" y="520" width="46" height="17"/>
    </entry>
    <entry id="100" name="hsa:5609" type="gene"
        link="http://www.kegg.jp/dbget-bin/www_bget?hsa:5609">
        <graphics name="MAP2K7, JNKK2, MAPKK7, MEK, MEK_7, MKK7, PRKMK7, SAPKK-4, SAPKK4" fgcolor="#000000" bgcolor="#BFFFBF"
             type="rectangle" x="676" y="520" width="46" height="17"/>
    </entry>
    <entry id="101" name="hsa:5599 hsa:5601 hsa:5602" type="gene"
        link="http://www.kegg.jp/dbget-bin/www_bget?hsa:5599+hsa:5601+hsa:5602">
        <graphics name="MAPK8, JNK, JNK-46, JNK1, JNK1A2, JNK21B1/2, PRKM8, SAPK1, SAPK1c..." fgcolor="#000000" bgcolor="#BFFFBF"
             type="rectangle" x="763" y="503" width="46" height="17"/>
    </entry>
    <entry id="102" name="hsa:6416" type="gene"
        link="http://www.kegg.jp/dbget-bin/www_bget?hsa:6416">
        <graphics name="MAP2K4, JNKK, JNKK1, MAPKK4, MEK4, MKK4, PRKMK4, SAPKK-1, SAPKK1, SEK1, SERK1, SKK1" fgcolor="#000000" bgcolor="#BFFFBF"
             type="rectangle" x="676" y="487" width="46" height="17"/>
    </entry>
    <entry id="103" name="hsa:1398 hsa:1399" type="gene"
        link="http://www.kegg.jp/dbget-bin/www_bget?hsa:1398+hsa:1399">
        <graphics name="CRK, CRKII, p38..." fgcolor="#000000" bgcolor="#BFFFBF"
             type="rectangle" x="718" y="451" width="46" height="17"/>
    </entry>
    <entry id="104" name="hsa:408 hsa:409" type="gene"
        link="http://www.kegg.jp/dbget-bin/www_bget?hsa:408+hsa:409">
        <graphics name="ARRB1, ARB1, ARR1..." fgcolor="#000000" bgcolor="#BFFFBF"
             type="rectangle" x="665" y="451" width="46" height="17"/>
    </entry>
    <entry id="105" name="hsa:2122" type="gene"
        link="http://www.kegg.jp/dbget-bin/www_bget?hsa:2122">
        <graphics name="MECOM, AML1-EVI-1, EVI1, KMT8E, MDS1, MDS1-EVI1, PRDM3, RUSAT2" fgcolor="#000000" bgcolor="#BFFFBF"
             type="rectangle" x="793" y="455" width="46" height="17"/>
    </entry>
    <entry id="106" name="hsa:3303 hsa:3304 hsa:3305 hsa:3306 hsa:3310 hsa:3312" type="gene"
        link="http://www.kegg.jp/dbget-bin/www_bget?hsa:3303+hsa:3304+hsa:3305+hsa:3306+hsa:3310+hsa:3312">
        <graphics name="HSPA1A, HEL-S-103, HSP70-1, HSP70-1A, HSP70-2, HSP70.1, HSP70.2, HSP70I, HSP72, HSPA1..." fgcolor="#000000" bgcolor="#BFFFBF"
             type="rectangle" x="793" y="434" width="46" height="17"/>
    </entry>
    <entry id="107" name="hsa:3727" type="gene"
        link="http://www.kegg.jp/dbget-bin/www_bget?hsa:3727">
        <graphics name="JUND, AP-1" fgcolor="#000000" bgcolor="#BFFFBF"
             type="rectangle" x="914" y="514" width="46" height="17"/>
    </entry>
    <entry id="108" name="hsa:2353 hsa:3725" type="gene"
        link="http://www.kegg.jp/dbget-bin/www_bget?hsa:2353+hsa:3725">
        <graphics name="FOS, AP-1, C-FOS, p55..." fgcolor="#000000" bgcolor="#BFFFBF"
             type="rectangle" x="914" y="492" width="46" height="17"/>
    </entry>
    <entry id="109" name="hsa:4775" type="gene"
        link="http://www.kegg.jp/dbget-bin/www_bget?hsa:4775">
        <graphics name="NFATC3, NFAT4, NFATX" fgcolor="#000000" bgcolor="#BFFFBF"
             type="rectangle" x="914" y="467" width="46" height="17"/>
    </entry>
    <entry id="110" name="hsa:4772" type="gene"
        link="http://www.kegg.jp/dbget-bin/www_bget?hsa:4772">
        <graphics name="NFATC1, NF-ATC, NF-ATc1.2, NFAT2, NFATc" fgcolor="#000000" bgcolor="#BFFFBF"
             type="rectangle" x="914" y="446" width="46" height="17"/>
    </entry>
    <entry id="111" name="hsa:5530 hsa:5532 hsa:5533 hsa:5534 hsa:5535" type="gene"
        link="http://www.kegg.jp/dbget-bin/www_bget?hsa:5530+hsa:5532+hsa:5533+hsa:5534+hsa:5535">
        <graphics name="PPP3CA, CALN, CALNA, CALNA1, CCN1, CNA1, IECEE, IECEE1, PPP2B..." fgcolor="#000000" bgcolor="#BFFFBF"
             type="rectangle" x="849" y="391" width="46" height="17"/>
    </entry>
    <entry id="113" name="hsa:23162" type="gene"
        link="http://www.kegg.jp/dbget-bin/www_bget?hsa:23162">
        <graphics name="MAPK8IP3, JIP-3, JIP3, JSAP1, SYD2, syd" fgcolor="#000000" bgcolor="#BFFFBF"
             type="rectangle" x="737" y="430" width="46" height="17"/>
    </entry>
    <entry id="114" name="hsa:2316 hsa:2317 hsa:2318" type="gene"
        link="http://www.kegg.jp/dbget-bin/www_bget?hsa:2316+hsa:2317+hsa:2318">
        <graphics name="FLNA, ABP-280, ABPX, CSBS, CVD1, FGS2, FLN, FLN-A, FLN1, FMD, MNS, NHBP, OPD, OPD1, OPD2, XLVD, XMVD..." fgcolor="#000000" bgcolor="#BFFFBF"
             type="rectangle" x="684" y="430" width="46" height="17"/>
    </entry>
    <entry id="115" name="hsa:4214" type="gene"
        link="http://www.kegg.jp/dbget-bin/www_bget?hsa:4214">
        <graphics name="MAP3K1, MAPKKK1, MEKK, MEKK_1, MEKK1, SRXY6" fgcolor="#000000" bgcolor="#BFFFBF"
             type="rectangle" x="580" y="476" width="46" height="17"/>
    </entry>
    <entry id="116" name="hsa:1326" type="gene"
        link="http://www.kegg.jp/dbget-bin/www_bget?hsa:1326">
        <graphics name="MAP3K8, AURA2, COT, EST, ESTF, MEKK8, TPL2, Tpl-2, c-COT" fgcolor="#000000" bgcolor="#BFFFBF"
             type="rectangle" x="580" y="452" width="46" height="17"/>
    </entry>
    <entry id="117" name="hsa:11184" type="gene"
        link="http://www.kegg.jp/dbget-bin/www_bget?hsa:11184">
        <graphics name="MAP4K1, HPK1" fgcolor="#000000" bgcolor="#BFFFBF"
             type="rectangle" x="494" y="520" width="46" height="17"/>
    </entry>
    <entry id="118" name="hsa:8491" type="gene"
        link="http://www.kegg.jp/dbget-bin/www_bget?hsa:8491">
        <graphics name="MAP4K3, GLK, MAPKKKK3, MEKKK_3, MEKKK3, RAB8IPL1" fgcolor="#000000" bgcolor="#BFFFBF"
             type="rectangle" x="494" y="454" width="46" height="17"/>
    </entry>
    <entry id="119" name="hsa:2353" type="gene"
        link="http://www.kegg.jp/dbget-bin/www_bget?hsa:2353">
        <graphics name="FOS, AP-1, C-FOS, p55" fgcolor="#000000" bgcolor="#BFFFBF"
             type="rectangle" x="1080" y="311" width="46" height="17"/>
    </entry>
    <entry id="120" name="hsa:6722" type="gene"
        link="http://www.kegg.jp/dbget-bin/www_bget?hsa:6722">
        <graphics name="SRF, MCM1" fgcolor="#000000" bgcolor="#BFFFBF"
             type="rectangle" x="978" y="311" width="46" height="17"/>
    </entry>
    <entry id="121" name="hsa:4609" type="gene"
        link="http://www.kegg.jp/dbget-bin/www_bget?hsa:4609">
        <graphics name="MYC, MRTL, MYCC, bHLHe39, c-Myc" fgcolor="#000000" bgcolor="#BFFFBF"
             type="rectangle" x="914" y="344" width="46" height="17"/>
    </entry>
    <entry id="122" name="hsa:2005" type="gene"
        link="http://www.kegg.jp/dbget-bin/www_bget?hsa:2005">
        <graphics name="ELK4, SAP1" fgcolor="#000000" bgcolor="#BFFFBF"
             type="rectangle" x="914" y="322" width="46" height="17"/>
    </entry>
    <entry id="123" name="hsa:2002" type="gene"
        link="http://www.kegg.jp/dbget-bin/www_bget?hsa:2002">
        <graphics name="ELK1" fgcolor="#000000" bgcolor="#BFFFBF"
             type="rectangle" x="914" y="300" width="46" height="17"/>
    </entry>
    <entry id="124" name="hsa:468" type="gene"
        link="http://www.kegg.jp/dbget-bin/www_bget?hsa:468">
        <graphics name="ATF4, CREB-2, CREB2, TAXREB67, TXREB" fgcolor="#000000" bgcolor="#BFFFBF"
             type="rectangle" x="914" y="272" width="46" height="17"/>
    </entry>
    <entry id="125" name="hsa:27330 hsa:6195 hsa:6196 hsa:6197" type="gene"
        link="http://www.kegg.jp/dbget-bin/www_bget?hsa:27330+hsa:6195+hsa:6196+hsa:6197">
        <graphics name="RPS6KA6, PP90RSK4, RSK-4, RSK4, S6K-alpha-6, p90RSK6..." fgcolor="#000000" bgcolor="#BFFFBF"
             type="rectangle" x="850" y="282" width="46" height="17"/>
    </entry>
    <entry id="126" name="hsa:2872 hsa:8569" type="gene"
        link="http://www.kegg.jp/dbget-bin/www_bget?hsa:2872+hsa:8569">
        <graphics name="MKNK2, GPRK7, MNK2..." fgcolor="#000000" bgcolor="#BFFFBF"
             type="rectangle" x="850" y="261" width="46" height="17"/>
    </entry>
    <entry id="127" name="hsa:1435 hsa:1942 hsa:1943 hsa:1944 hsa:1945 hsa:1946 hsa:1950 hsa:2069 hsa:2246 hsa:2247 hsa:2248 hsa:2249 hsa:2250 hsa:2251 hsa:2252 hsa:2253 hsa:2254 hsa:2255 hsa:2277 hsa:2323 hsa:26281 hsa:26291 hsa:27006 hsa:284 hsa:285 hsa:3082 hsa:3479 hsa:3481 hsa:3630 hsa:374 hsa:4254 hsa:4803 hsa:4908 hsa:4909 hsa:51378 hsa:5154 hsa:5155 hsa:5228 hsa:56034 hsa:627 hsa:7039 hsa:7422 hsa:7423 hsa:7424 hsa:80310 hsa:8074 hsa:8817 hsa:8822 hsa:8823 hsa:9965" type="gene"
        link="http://www.kegg.jp/dbget-bin/www_bget?hsa:1435+hsa:1942+hsa:1943+hsa:1944+hsa:1945+hsa:1946+hsa:1950+hsa:2069+hsa:2246+hsa:2247+hsa:2248+hsa:2249+hsa:2250+hsa:2251+hsa:2252+hsa:2253+hsa:2254+hsa:2255+hsa:2277+hsa:2323+hsa:26281+hsa:26291+hsa:27006+hsa:284+hsa:285+hsa:3082+hsa:3479+hsa:3481+hsa:3630+hsa:374+hsa:4254+hsa:4803+hsa:4908+hsa:4909+hsa:51378+hsa:5154+hsa:5155+hsa:5228+hsa:56034+hsa:627+hsa:7039+hsa:7422+hsa:7423+hsa:7424+hsa:80310+hsa:8074+hsa:8817+hsa:8822+hsa:8823+hsa:9965">
        <graphics name="CSF1, CSF-1, MCSF..." fgcolor="#000000" bgcolor="#BFFFBF"
             type="rectangle" x="137" y="311" width="46" height="17"/>
    </entry>
    <entry id="128" name="hsa:8717" type="gene"
        link="http://www.kegg.jp/dbget-bin/www_bget?hsa:8717">
        <graphics name="TRADD, Hs.89862" fgcolor="#000000" bgcolor="#BFFFBF"
             type="rectangle" x="299" y="630" width="46" height="17"/>
    </entry>
    <entry id="129" name="hsa:4615" type="gene"
        link="http://www.kegg.jp/dbget-bin/www_bget?hsa:4615">
        <graphics name="MYD88, MYD88D" fgcolor="#000000" bgcolor="#BFFFBF"
             type="rectangle" x="299" y="663" width="46" height="17"/>
    </entry>
    <entry id="130" name="hsa:3654 hsa:51135" type="gene"
        link="http://www.kegg.jp/dbget-bin/www_bget?hsa:3654+hsa:51135">
        <graphics name="IRAK1, IRAK, pelle..." fgcolor="#000000" bgcolor="#BFFFBF"
             type="rectangle" x="329" y="716" width="46" height="17"/>
    </entry>
    <entry id="131" name="path:hsa04668" type="map"
        link="http://www.kegg.jp/dbget-bin/www_bget?hsa04668">
        <graphics name="TNF signaling pathway" fgcolor="#000000" bgcolor="#FFFFFF"
             type="roundrectangle" x="292" y="595" width="94" height="38"/>
    </entry>
    <entry id="132" name="hsa:369" type="gene"
        link="http://www.kegg.jp/dbget-bin/www_bget?hsa:369">
        <graphics name="ARAF, A-RAF, ARAF1, PKS2, RAFA1" fgcolor="#000000" bgcolor="#BFFFBF"
             type="rectangle" x="581" y="288" width="46" height="17"/>
    </entry>
    <entry id="133" name="undefined" type="group">
        <graphics fgcolor="#000000" bgcolor="#FFFFFF"
             type="rectangle" x="946" y="311" width="110" height="39"/>
        <component id="120"/>
        <component id="122"/>
        <component id="123"/>
    </entry>
    <relation entry1="34" entry2="30" type="PPrel">
        <subtype name="activation" value="--&gt;"/>
    </relation>
    <relation entry1="29" entry2="31" type="PPrel">
        <subtype name="activation" value="--&gt;"/>
    </relation>
    <relation entry1="2" entry2="31" type="PPrel">
        <subtype name="activation" value="--&gt;"/>
    </relation>
    <relation entry1="32" entry2="31" type="PPrel">
        <subtype name="activation" value="--&gt;"/>
    </relation>
    <relation entry1="27" entry2="23" type="PPrel">
        <subtype name="activation" value="--&gt;"/>
    </relation>
    <relation entry1="93" entry2="90" type="PPrel">
        <subtype name="activation" value="--&gt;"/>
    </relation>
    <relation entry1="92" entry2="89" type="PPrel">
        <subtype name="activation" value="--&gt;"/>
    </relation>
    <relation entry1="6" entry2="88" type="PPrel">
        <subtype name="activation" value="--&gt;"/>
    </relation>
    <relation entry1="91" entry2="87" type="PPrel">
        <subtype name="activation" value="--&gt;"/>
    </relation>
    <relation entry1="88" entry2="83" type="PPrel">
        <subtype name="activation" value="--&gt;"/>
    </relation>
    <relation entry1="87" entry2="83" type="PPrel">
        <subtype name="activation" value="--&gt;"/>
    </relation>
    <relation entry1="35" entry2="36" type="PPrel">
        <subtype name="binding/association" value="---"/>
    </relation>
    <relation entry1="33" entry2="35" type="PPrel">
        <subtype name="binding/association" value="---"/>
    </relation>
    <relation entry1="79" entry2="82" type="PPrel">
        <subtype name="binding/association" value="---"/>
    </relation>
    <relation entry1="78" entry2="82" type="PPrel">
        <subtype name="binding/association" value="---"/>
    </relation>
    <relation entry1="120" entry2="123" type="PPrel">
        <subtype name="binding/association" value="---"/>
    </relation>
    <relation entry1="120" entry2="122" type="PPrel">
        <subtype name="binding/association" value="---"/>
    </relation>
    <relation entry1="19" entry2="21" type="PPrel">
        <subtype name="binding/association" value="---"/>
    </relation>
    <relation entry1="19" entry2="20" type="PPrel">
        <subtype name="binding/association" value="---"/>
    </relation>
    <relation entry1="18" entry2="19" type="PPrel">
        <subtype name="binding/association" value="---"/>
    </relation>
    <relation entry1="98" entry2="101" type="PPrel">
        <subtype name="binding/association" value="---"/>
    </relation>
    <relation entry1="98" entry2="100" type="PPrel">
        <subtype name="binding/association" value="---"/>
    </relation>
    <relation entry1="98" entry2="99" type="PPrel">
        <subtype name="binding/association" value="---"/>
    </relation>
    <relation entry1="98" entry2="117" type="PPrel">
        <subtype name="binding/association" value="---"/>
    </relation>
    <relation entry1="101" entry2="113" type="PPrel">
        <subtype name="binding/association" value="---"/>
    </relation>
    <relation entry1="102" entry2="113" type="PPrel">
        <subtype name="binding/association" value="---"/>
    </relation>
    <relation entry1="100" entry2="113" type="PPrel">
        <subtype name="binding/association" value="---"/>
    </relation>
    <relation entry1="113" entry2="115" type="PPrel">
        <subtype name="binding/association" value="---"/>
    </relation>
    <relation entry1="99" entry2="113" type="PPrel">
        <subtype name="binding/association" value="---"/>
    </relation>
    <relation entry1="101" entry2="103" type="PPrel">
        <subtype name="binding/association" value="---"/>
    </relation>
    <relation entry1="102" entry2="103" type="PPrel">
        <subtype name="binding/association" value="---"/>
    </relation>
    <relation entry1="102" entry2="114" type="PPrel">
        <subtype name="binding/association" value="---"/>
    </relation>
    <relation entry1="102" entry2="104" type="PPrel">
        <subtype name="binding/association" value="---"/>
    </relation>
    <relation entry1="28" entry2="27" type="PPrel">
        <subtype name="phosphorylation" value="+p"/>
    </relation>
    <relation entry1="26" entry2="31" type="PPrel">
        <subtype name="phosphorylation" value="+p"/>
    </relation>
    <relation entry1="26" entry2="22" type="PPrel">
        <subtype name="phosphorylation" value="+p"/>
    </relation>
    <relation entry1="33" entry2="31" type="PPrel">
        <subtype name="activation" value="--&gt;"/>
    </relation>
    <relation entry1="31" entry2="23" type="PPrel">
        <subtype name="activation" value="--&gt;"/>
    </relation>
    <relation entry1="31" entry2="22" type="PPrel">
        <subtype name="activation" value="--&gt;"/>
    </relation>
    <relation entry1="23" entry2="21" type="PPrel">
        <subtype name="phosphorylation" value="+p"/>
    </relation>
    <relation entry1="23" entry2="20" type="PPrel">
        <subtype name="phosphorylation" value="+p"/>
    </relation>
    <relation entry1="22" entry2="21" type="PPrel">
        <subtype name="phosphorylation" value="+p"/>
    </relation>
    <relation entry1="22" entry2="20" type="PPrel">
        <subtype name="phosphorylation" value="+p"/>
    </relation>
    <relation entry1="21" entry2="18" type="PPrel">
        <subtype name="phosphorylation" value="+p"/>
    </relation>
    <relation entry1="20" entry2="18" type="PPrel">
        <subtype name="phosphorylation" value="+p"/>
    </relation>
    <relation entry1="18" entry2="14" type="PPrel">
        <subtype name="phosphorylation" value="+p"/>
    </relation>
    <relation entry1="18" entry2="13" type="PPrel">
        <subtype name="phosphorylation" value="+p"/>
    </relation>
    <relation entry1="18" entry2="12" type="PPrel">
        <subtype name="phosphorylation" value="+p"/>
    </relation>
    <relation entry1="18" entry2="126" type="PPrel">
        <subtype name="phosphorylation" value="+p"/>
    </relation>
    <relation entry1="18" entry2="125" type="PPrel">
        <subtype name="phosphorylation" value="+p"/>
    </relation>
    <relation entry1="18" entry2="123" type="PPrel">
        <subtype name="phosphorylation" value="+p"/>
    </relation>
    <relation entry1="18" entry2="122" type="PPrel">
        <subtype name="phosphorylation" value="+p"/>
    </relation>
    <relation entry1="126" entry2="124" type="PPrel">
        <subtype name="phosphorylation" value="+p"/>
    </relation>
    <relation entry1="125" entry2="124" type="PPrel">
        <subtype name="phosphorylation" value="+p"/>
    </relation>
    <relation entry1="18" entry2="121" type="PPrel">
        <subtype name="phosphorylation" value="+p"/>
    </relation>
    <relation entry1="95" entry2="115" type="PPrel">
        <subtype name="activation" value="--&gt;"/>
    </relation>
    <relation entry1="95" entry2="96" type="PPrel">
        <subtype name="activation" value="--&gt;"/>
    </relation>
    <relation entry1="85" entry2="77" type="PPrel">
        <subtype name="activation" value="--&gt;"/>
    </relation>
    <relation entry1="84" entry2="76" type="PPrel">
        <subtype name="activation" value="--&gt;"/>
    </relation>
    <relation entry1="84" entry2="71" type="PPrel">
        <subtype name="activation" value="--&gt;"/>
    </relation>
    <relation entry1="84" entry2="115" type="PPrel">
        <subtype name="activation" value="--&gt;"/>
    </relation>
    <relation entry1="83" entry2="71" type="PPrel">
        <subtype name="activation" value="--&gt;"/>
    </relation>
    <relation entry1="81" entry2="68" type="PPrel">
        <subtype name="activation" value="--&gt;"/>
    </relation>
    <relation entry1="96" entry2="97" type="PPrel">
        <subtype name="phosphorylation" value="+p"/>
    </relation>
    <relation entry1="117" entry2="99" type="PPrel">
        <subtype name="phosphorylation" value="+p"/>
    </relation>
    <relation entry1="11" entry2="115" type="PPrel">
        <subtype name="phosphorylation" value="+p"/>
    </relation>
    <relation entry1="118" entry2="115" type="PPrel">
        <subtype name="phosphorylation" value="+p"/>
    </relation>
    <relation entry1="74" entry2="100" type="PPrel">
        <subtype name="phosphorylation" value="+p"/>
    </relation>
    <relation entry1="75" entry2="100" type="PPrel">
        <subtype name="phosphorylation" value="+p"/>
    </relation>
    <relation entry1="73" entry2="100" type="PPrel">
        <subtype name="phosphorylation" value="+p"/>
    </relation>
    <relation entry1="71" entry2="62" type="PPrel">
        <subtype name="phosphorylation" value="+p"/>
    </relation>
    <relation entry1="71" entry2="61" type="PPrel">
        <subtype name="phosphorylation" value="+p"/>
    </relation>
    <relation entry1="70" entry2="17" type="PPrel">
        <subtype name="phosphorylation" value="+p"/>
    </relation>
    <relation entry1="70" entry2="16" type="PPrel">
        <subtype name="phosphorylation" value="+p"/>
    </relation>
    <relation entry1="70" entry2="62" type="PPrel">
        <subtype name="phosphorylation" value="+p"/>
    </relation>
    <relation entry1="70" entry2="61" type="PPrel">
        <subtype name="phosphorylation" value="+p"/>
    </relation>
    <relation entry1="70" entry2="47" type="PPrel">
        <subtype name="phosphorylation" value="+p"/>
    </relation>
    <relation entry1="72" entry2="62" type="PPrel">
        <subtype name="phosphorylation" value="+p"/>
    </relation>
    <relation entry1="72" entry2="61" type="PPrel">
        <subtype name="phosphorylation" value="+p"/>
    </relation>
    <relation entry1="62" entry2="59" type="PPrel">
        <subtype name="phosphorylation" value="+p"/>
    </relation>
    <relation entry1="61" entry2="59" type="PPrel">
        <subtype name="phosphorylation" value="+p"/>
    </relation>
    <relation entry1="59" entry2="58" type="PPrel">
        <subtype name="phosphorylation" value="+p"/>
    </relation>
    <relation entry1="59" entry2="57" type="PPrel">
        <subtype name="phosphorylation" value="+p"/>
    </relation>
    <relation entry1="59" entry2="56" type="PPrel">
        <subtype name="phosphorylation" value="+p"/>
    </relation>
    <relation entry1="59" entry2="55" type="PPrel">
        <subtype name="phosphorylation" value="+p"/>
    </relation>
    <relation entry1="59" entry2="54" type="PPrel">
        <subtype name="phosphorylation" value="+p"/>
    </relation>
    <relation entry1="59" entry2="53" type="PPrel">
        <subtype name="phosphorylation" value="+p"/>
    </relation>
    <relation entry1="59" entry2="52" type="PPrel">
        <subtype name="phosphorylation" value="+p"/>
    </relation>
    <relation entry1="59" entry2="94" type="PPrel">
        <subtype name="phosphorylation" value="+p"/>
    </relation>
    <relation entry1="59" entry2="50" type="PPrel">
        <subtype name="phosphorylation" value="+p"/>
    </relation>
    <relation entry1="59" entry2="49" type="PPrel">
        <subtype name="phosphorylation" value="+p"/>
    </relation>
    <relation entry1="59" entry2="48" type="PPrel">
        <subtype name="phosphorylation" value="+p"/>
    </relation>
    <relation entry1="94" entry2="69" type="PPrel">
        <subtype name="phosphorylation" value="+p"/>
    </relation>
    <relation entry1="50" entry2="69" type="PPrel">
        <subtype name="phosphorylation" value="+p"/>
    </relation>
    <relation entry1="50" entry2="51" type="PPrel">
        <subtype name="phosphorylation" value="+p"/>
    </relation>
    <relation entry1="49" entry2="51" type="PPrel">
        <subtype name="phosphorylation" value="+p"/>
    </relation>
    <relation entry1="46" entry2="45" type="PPrel">
        <subtype name="phosphorylation" value="+p"/>
    </relation>
    <relation entry1="45" entry2="44" type="PPrel">
        <subtype name="phosphorylation" value="+p"/>
    </relation>
    <relation entry1="116" entry2="17" type="PPrel">
        <subtype name="phosphorylation" value="+p"/>
    </relation>
    <relation entry1="116" entry2="16" type="PPrel">
        <subtype name="phosphorylation" value="+p"/>
    </relation>
    <relation entry1="116" entry2="21" type="PPrel">
        <subtype name="phosphorylation" value="+p"/>
    </relation>
    <relation entry1="116" entry2="20" type="PPrel">
        <subtype name="phosphorylation" value="+p"/>
    </relation>
    <relation entry1="115" entry2="16" type="PPrel">
        <subtype name="phosphorylation" value="+p"/>
    </relation>
    <relation entry1="115" entry2="102" type="PPrel">
        <subtype name="phosphorylation" value="+p"/>
    </relation>
    <relation entry1="99" entry2="100" type="PPrel">
        <subtype name="phosphorylation" value="+p"/>
    </relation>
    <relation entry1="115" entry2="21" type="PPrel">
        <subtype name="phosphorylation" value="+p"/>
    </relation>
    <relation entry1="115" entry2="20" type="PPrel">
        <subtype name="phosphorylation" value="+p"/>
    </relation>
    <relation entry1="102" entry2="101" type="PPrel">
        <subtype name="phosphorylation" value="+p"/>
    </relation>
    <relation entry1="100" entry2="101" type="PPrel">
        <subtype name="phosphorylation" value="+p"/>
    </relation>
    <relation entry1="101" entry2="108" type="PPrel">
        <subtype name="phosphorylation" value="+p"/>
    </relation>
    <relation entry1="101" entry2="107" type="PPrel">
        <subtype name="phosphorylation" value="+p"/>
    </relation>
    <relation entry1="101" entry2="57" type="PPrel">
        <subtype name="phosphorylation" value="+p"/>
    </relation>
    <relation entry1="101" entry2="56" type="PPrel">
        <subtype name="phosphorylation" value="+p"/>
    </relation>
    <relation entry1="101" entry2="110" type="PPrel">
        <subtype name="inhibition" value="--|"/>
        <subtype name="phosphorylation" value="+p"/>
    </relation>
    <relation entry1="101" entry2="109" type="PPrel">
        <subtype name="inhibition" value="--|"/>
        <subtype name="phosphorylation" value="+p"/>
    </relation>
    <relation entry1="111" entry2="110" type="PPrel">
        <subtype name="dephosphorylation" value="-p"/>
    </relation>
    <relation entry1="66" entry2="71" type="PPrel">
        <subtype name="inhibition" value="--|"/>
        <subtype name="phosphorylation" value="+p"/>
    </relation>
    <relation entry1="66" entry2="102" type="PPrel">
        <subtype name="inhibition" value="--|"/>
        <subtype name="phosphorylation" value="+p"/>
    </relation>
    <relation entry1="111" entry2="109" type="PPrel">
        <subtype name="dephosphorylation" value="-p"/>
    </relation>
    <relation entry1="30" entry2="31" type="PPrel">
        <subtype name="inhibition" value="--|"/>
    </relation>
    <relation entry1="25" entry2="31" type="PPrel">
        <subtype name="inhibition" value="--|"/>
    </relation>
    <relation entry1="24" entry2="31" type="PPrel">
        <subtype name="inhibition" value="--|"/>
    </relation>
    <relation entry1="4" entry2="18" type="PPrel">
        <subtype name="inhibition" value="--|"/>
        <subtype name="dephosphorylation" value="-p"/>
    </relation>
    <relation entry1="3" entry2="18" type="PPrel">
        <subtype name="inhibition" value="--|"/>
        <subtype name="dephosphorylation" value="-p"/>
    </relation>
    <relation entry1="63" entry2="101" type="PPrel">
        <subtype name="inhibition" value="--|"/>
        <subtype name="dephosphorylation" value="-p"/>
    </relation>
    <relation entry1="63" entry2="59" type="PPrel">
        <subtype name="inhibition" value="--|"/>
        <subtype name="dephosphorylation" value="-p"/>
    </relation>
    <relation entry1="64" entry2="101" type="PPrel">
        <subtype name="inhibition" value="--|"/>
        <subtype name="dephosphorylation" value="-p"/>
    </relation>
    <relation entry1="64" entry2="59" type="PPrel">
        <subtype name="inhibition" value="--|"/>
        <subtype name="dephosphorylation" value="-p"/>
    </relation>
    <relation entry1="65" entry2="62" type="PPrel">
        <subtype name="inhibition" value="--|"/>
        <subtype name="dephosphorylation" value="-p"/>
    </relation>
    <relation entry1="65" entry2="61" type="PPrel">
        <subtype name="inhibition" value="--|"/>
        <subtype name="dephosphorylation" value="-p"/>
    </relation>
    <relation entry1="65" entry2="100" type="PPrel">
        <subtype name="inhibition" value="--|"/>
        <subtype name="dephosphorylation" value="-p"/>
    </relation>
    <relation entry1="65" entry2="102" type="PPrel">
        <subtype name="inhibition" value="--|"/>
        <subtype name="dephosphorylation" value="-p"/>
    </relation>
    <relation entry1="60" entry2="71" type="PPrel">
        <subtype name="inhibition" value="--|"/>
        <subtype name="dephosphorylation" value="-p"/>
    </relation>
    <relation entry1="5" entry2="70" type="PPrel">
        <subtype name="inhibition" value="--|"/>
        <subtype name="dephosphorylation" value="-p"/>
    </relation>
    <relation entry1="105" entry2="101" type="PPrel">
        <subtype name="inhibition" value="--|"/>
    </relation>
    <relation entry1="106" entry2="101" type="PPrel">
        <subtype name="inhibition" value="--|"/>
    </relation>
    <relation entry1="133" entry2="119" type="GErel">
        <subtype name="expression" value="--&gt;"/>
    </relation>
    <relation entry1="86" entry2="80" type="PPrel">
        <subtype name="indirect effect" value="..&gt;"/>
    </relation>
    <relation entry1="17" entry2="15" type="PPrel">
        <subtype name="indirect effect" value="..&gt;"/>
    </relation>
    <relation entry1="16" entry2="15" type="PPrel">
        <subtype name="indirect effect" value="..&gt;"/>
    </relation>
    <relation entry1="37" entry2="2" type="PPrel">
        <subtype name="compound" value="10"/>
    </relation>
    <relation entry1="37" entry2="32" type="PPrel">
        <subtype name="compound" value="10"/>
    </relation>
    <relation entry1="1" entry2="86" type="PCrel">
        <subtype name="activation" value="--&gt;"/>
    </relation>
    <relation entry1="8" entry2="29" type="PCrel">
        <subtype name="activation" value="--&gt;"/>
    </relation>
    <relation entry1="7" entry2="26" type="PCrel">
        <subtype name="activation" value="--&gt;"/>
    </relation>
    <relation entry1="7" entry2="28" type="PCrel">
        <subtype name="activation" value="--&gt;"/>
    </relation>
    <relation entry1="8" entry2="28" type="PCrel">
        <subtype name="activation" value="--&gt;"/>
    </relation>
    <relation entry1="85" entry2="96" type="PPrel">
        <subtype name="activation" value="--&gt;"/>
    </relation>
    <relation entry1="85" entry2="115" type="PPrel">
        <subtype name="activation" value="--&gt;"/>
    </relation>
    <relation entry1="17" entry2="16" type="PPrel">
        <subtype name="phosphorylation" value="+p"/>
    </relation>
    <relation entry1="80" entry2="70" type="PPrel">
        <subtype name="activation" value="--&gt;"/>
    </relation>
    <relation entry1="79" entry2="70" type="PPrel">
        <subtype name="activation" value="--&gt;"/>
    </relation>
    <relation entry1="90" entry2="128" type="PPrel">
    </relation>
    <relation entry1="128" entry2="84" type="PPrel">
        <subtype name="activation" value="--&gt;"/>
    </relation>
    <relation entry1="128" entry2="85" type="PPrel">
        <subtype name="activation" value="--&gt;"/>
        <subtype name="indirect effect" value="..&gt;"/>
    </relation>
    <relation entry1="89" entry2="129" type="PPrel">
        <subtype name="activation" value="--&gt;"/>
    </relation>
    <relation entry1="129" entry2="130" type="PPrel">
        <subtype name="activation" value="--&gt;"/>
    </relation>
    <relation entry1="84" entry2="80" type="PPrel">
        <subtype name="activation" value="--&gt;"/>
    </relation>
    <relation entry1="130" entry2="82" type="PPrel">
        <subtype name="activation" value="--&gt;"/>
        <subtype name="indirect effect" value="..&gt;"/>
    </relation>
    <relation entry1="82" entry2="80" type="PPrel">
        <subtype name="binding/association" value="---"/>
    </relation>
    <relation entry1="127" entry2="36" type="PPrel">
        <subtype name="activation" value="--&gt;"/>
    </relation>
    <relation entry1="31" entry2="132" type="PPrel">
        <subtype name="activation" value="--&gt;"/>
    </relation>
    <relation entry1="132" entry2="21" type="PPrel">
        <subtype name="activation" value="--&gt;"/>
        <subtype name="phosphorylation" value="+p"/>
    </relation>
    <relation entry1="132" entry2="20" type="PPrel">
        <subtype name="activation" value="--&gt;"/>
        <subtype name="phosphorylation" value="+p"/>
    </relation>
    <relation entry1="68" entry2="62" type="PPrel">
        <subtype name="activation" value="--&gt;"/>
        <subtype name="phosphorylation" value="+p"/>
    </relation>
    <relation entry1="68" entry2="61" type="PPrel">
        <subtype name="activation" value="--&gt;"/>
        <subtype name="phosphorylation" value="+p"/>
    </relation>
    <relation entry1="67" entry2="62" type="PPrel">
        <subtype name="activation" value="--&gt;"/>
        <subtype name="phosphorylation" value="+p"/>
    </relation>
    <relation entry1="67" entry2="61" type="PPrel">
        <subtype name="activation" value="--&gt;"/>
        <subtype name="phosphorylation" value="+p"/>
    </relation>
    <relation entry1="31" entry2="115" type="PPrel">
    </relation>
</pathway>
```
