## Supplementary material for "Comparative pathway enrichment analysis in gastrointestinal cell lines Caco-2, HT-29, HEPG2, and colon fibroblasts using a custom expression panel for tight-junction and cytoskeletal regulatory genes": Sup. Results 1: hsa04015.xml

```
<?xml version="1.0"?>
<!DOCTYPE pathway SYSTEM "http://www.kegg.jp/kegg/xml/KGML_v0.7.2_.dtd">
<!-- Creation date: Apr 11, 2018 17:00:56 +0900 (GMT+9) -->
<pathway name="path:hsa04015" org="hsa" number="04015"
         title="Rap1 signaling pathway"
         image="http://www.kegg.jp/kegg/pathway/hsa/hsa04015.png"
         link="http://www.kegg.jp/kegg-bin/show_pathway?hsa04015">
    <entry id="1" name="path:hsa04010" type="map"
        link="http://www.kegg.jp/dbget-bin/www_bget?hsa04010">
        <graphics name="MAPK signaling pathway" fgcolor="#000000" bgcolor="#FFFFFF"
             type="roundrectangle" x="1022" y="697" width="110" height="34"/>
    </entry>
    <entry id="2" name="path:hsa04015" type="map"
        link="http://www.kegg.jp/dbget-bin/www_bget?hsa04015">
        <graphics name="TITLE:Rap1 signaling pathway" fgcolor="#000000" bgcolor="#FFFFFF"
             type="roundrectangle" x="154" y="58" width="228" height="25"/>
    </entry>
    <entry id="3" name="hsa:5594 hsa:5595" type="gene"
        link="http://www.kegg.jp/dbget-bin/www_bget?hsa:5594+hsa:5595">
        <graphics name="MAPK1, ERK, ERK-2, ERK2, ERT1, MAPK2, P42MAPK, PRKM1, PRKM2, p38, p40, p41, p41mapk, p42-MAPK..." fgcolor="#000000" bgcolor="#BFFFBF"
             type="rectangle" x="1055" y="655" width="46" height="17"/>
    </entry>
    <entry id="4" name="hsa:5604 hsa:5605" type="gene"
        link="http://www.kegg.jp/dbget-bin/www_bget?hsa:5604+hsa:5605">
        <graphics name="MAP2K1, CFC3, MAPKK1, MEK1, MKK1, PRKMK1..." fgcolor="#000000" bgcolor="#BFFFBF"
             type="rectangle" x="982" y="655" width="46" height="17"/>
    </entry>
    <entry id="5" name="hsa:5894" type="gene"
        link="http://www.kegg.jp/dbget-bin/www_bget?hsa:5894">
        <graphics name="RAF1, CMD1NN, CRAF, NS5, Raf-1, c-Raf" fgcolor="#000000" bgcolor="#BFFFBF"
             type="rectangle" x="845" y="666" width="46" height="17"/>
    </entry>
    <entry id="6" name="hsa:5906 hsa:5908" type="gene"
        link="http://www.kegg.jp/dbget-bin/www_bget?hsa:5906+hsa:5908">
        <graphics name="RAP1A, C21KG, G-22K, KREV-1, KREV1, RAP1, SMGP21..." fgcolor="#000000" bgcolor="#BFFFBF"
             type="rectangle" x="708" y="665" width="46" height="17"/>
    </entry>
    <entry id="7" name="hsa:54518" type="gene"
        link="http://www.kegg.jp/dbget-bin/www_bget?hsa:54518">
        <graphics name="APBB1IP, INAG1, PREL1, RARP1, RIAM" fgcolor="#000000" bgcolor="#BFFFBF"
             type="rectangle" x="845" y="319" width="46" height="17"/>
    </entry>
    <entry id="8" name="hsa:1435 hsa:1942 hsa:1943 hsa:1944 hsa:1945 hsa:1946 hsa:1950 hsa:2246 hsa:2247 hsa:2248 hsa:2249 hsa:2250 hsa:2251 hsa:2252 hsa:2253 hsa:2254 hsa:2255 hsa:2277 hsa:26281 hsa:26291 hsa:27006 hsa:284 hsa:285 hsa:3082 hsa:3479 hsa:3630 hsa:4254 hsa:4803 hsa:51378 hsa:5154 hsa:5155 hsa:5228 hsa:56034 hsa:7422 hsa:7423 hsa:7424 hsa:80310 hsa:8074 hsa:8817 hsa:8822 hsa:8823 hsa:9965" type="gene"
        link="http://www.kegg.jp/dbget-bin/www_bget?hsa:1435+hsa:1942+hsa:1943+hsa:1944+hsa:1945+hsa:1946+hsa:1950+hsa:2246+hsa:2247+hsa:2248+hsa:2249+hsa:2250+hsa:2251+hsa:2252+hsa:2253+hsa:2254+hsa:2255+hsa:2277+hsa:26281+hsa:26291+hsa:27006+hsa:284+hsa:285+hsa:3082+hsa:3479+hsa:3630+hsa:4254+hsa:4803+hsa:51378+hsa:5154+hsa:5155+hsa:5228+hsa:56034+hsa:7422+hsa:7423+hsa:7424+hsa:80310+hsa:8074+hsa:8817+hsa:8822+hsa:8823+hsa:9965">
        <graphics name="CSF1, CSF-1, MCSF..." fgcolor="#000000" bgcolor="#BFFFBF"
             type="rectangle" x="96" y="498" width="46" height="17"/>
    </entry>
    <entry id="9" name="hsa:1436 hsa:1956 hsa:1969 hsa:2260 hsa:2261 hsa:2263 hsa:2264 hsa:2321 hsa:2324 hsa:3480 hsa:3643 hsa:3791 hsa:3815 hsa:4233 hsa:4804 hsa:5156 hsa:5159 hsa:7010" type="gene"
        link="http://www.kegg.jp/dbget-bin/www_bget?hsa:1436+hsa:1956+hsa:1969+hsa:2260+hsa:2261+hsa:2263+hsa:2264+hsa:2321+hsa:2324+hsa:3480+hsa:3643+hsa:3791+hsa:3815+hsa:4233+hsa:4804+hsa:5156+hsa:5159+hsa:7010">
        <graphics name="CSF1R, C-FMS, CD115, CSF-1R, CSFR, FIM2, FMS, HDLS, M-CSF-R..." fgcolor="#000000" bgcolor="#BFFFBF"
             type="rectangle" x="173" y="498" width="46" height="17"/>
    </entry>
    <entry id="10" name="hsa:5900" type="gene"
        link="http://www.kegg.jp/dbget-bin/www_bget?hsa:5900">
        <graphics name="RALGDS, RGDS, RGF, RalGEF" fgcolor="#000000" bgcolor="#BFFFBF"
             type="rectangle" x="845" y="221" width="46" height="17"/>
    </entry>
    <entry id="11" name="hsa:5879 hsa:5880 hsa:5881" type="gene"
        link="http://www.kegg.jp/dbget-bin/www_bget?hsa:5879+hsa:5880+hsa:5881">
        <graphics name="RAC1, MIG5, MRD48, Rac-1, TC-25, p21-Rac1..." fgcolor="#000000" bgcolor="#BFFFBF"
             type="rectangle" x="927" y="231" width="46" height="17"/>
    </entry>
    <entry id="12" name="hsa:83593" type="gene"
        link="http://www.kegg.jp/dbget-bin/www_bget?hsa:83593">
        <graphics name="RASSF5, Maxp1, NORE1, NORE1A, NORE1B, RAPL, RASSF3" fgcolor="#000000" bgcolor="#BFFFBF"
             type="rectangle" x="845" y="584" width="46" height="17"/>
    </entry>
    <entry id="13" name="hsa:5606 hsa:5608" type="gene"
        link="http://www.kegg.jp/dbget-bin/www_bget?hsa:5606+hsa:5608">
        <graphics name="MAP2K3, MAPKK3, MEK3, MKK3, PRKMK3, SAPKK-2, SAPKK2..." fgcolor="#000000" bgcolor="#BFFFBF"
             type="rectangle" x="845" y="703" width="46" height="17"/>
    </entry>
    <entry id="14" name="hsa:1432 hsa:5600 hsa:5603 hsa:6300" type="gene"
        link="http://www.kegg.jp/dbget-bin/www_bget?hsa:1432+hsa:5600+hsa:5603+hsa:6300">
        <graphics name="MAPK14, CSBP, CSBP1, CSBP2, CSPB1, EXIP, Mxi2, PRKM14, PRKM15, RK, SAPK2A, p38, p38ALPHA..." fgcolor="#000000" bgcolor="#BFFFBF"
             type="rectangle" x="927" y="703" width="46" height="17"/>
    </entry>
    <entry id="15" name="hsa:7408" type="gene"
        link="http://www.kegg.jp/dbget-bin/www_bget?hsa:7408">
        <graphics name="VASP" fgcolor="#000000" bgcolor="#BFFFBF"
             type="rectangle" x="927" y="330" width="46" height="17"/>
    </entry>
    <entry id="16" name="hsa:345456 hsa:375189 hsa:5216 hsa:5217" type="gene"
        link="http://www.kegg.jp/dbget-bin/www_bget?hsa:345456+hsa:375189+hsa:5216+hsa:5217">
        <graphics name="PFN3..." fgcolor="#000000" bgcolor="#BFFFBF"
             type="rectangle" x="927" y="306" width="46" height="17"/>
    </entry>
    <entry id="17" name="hsa:60 hsa:71" type="gene"
        link="http://www.kegg.jp/dbget-bin/www_bget?hsa:60+hsa:71">
        <graphics name="ACTB, BRWS1, PS1TP5BP1..." fgcolor="#000000" bgcolor="#BFFFBF"
             type="rectangle" x="1009" y="320" width="46" height="17"/>
    </entry>
    <entry id="18" name="hsa:999" type="gene"
        link="http://www.kegg.jp/dbget-bin/www_bget?hsa:999">
        <graphics name="CDH1, Arc-1, BCDS1, CD324, CDHE, ECAD, LCAM, UVO" fgcolor="#000000" bgcolor="#BFFFBF"
             type="rectangle" x="1014" y="514" width="46" height="17"/>
    </entry>
    <entry id="19" name="hsa:5906 hsa:5908" type="gene"
        link="http://www.kegg.jp/dbget-bin/www_bget?hsa:5906+hsa:5908">
        <graphics name="RAP1A, C21KG, G-22K, KREV-1, KREV1, RAP1, SMGP21..." fgcolor="#000000" bgcolor="#BFFFBF"
             type="rectangle" x="406" y="187" width="46" height="17"/>
    </entry>
    <entry id="20" name="cpd:C00044" type="compound"
        link="http://www.kegg.jp/dbget-bin/www_bget?C00044">
        <graphics name="C00044" fgcolor="#000000" bgcolor="#FFFFFF"
             type="circle" x="709" y="636" width="8" height="8"/>
    </entry>
    <entry id="21" name="cpd:C00035" type="compound"
        link="http://www.kegg.jp/dbget-bin/www_bget?C00035">
        <graphics name="C00035" fgcolor="#000000" bgcolor="#FFFFFF"
             type="circle" x="407" y="156" width="8" height="8"/>
    </entry>
    <entry id="22" name="hsa:9732" type="gene"
        link="http://www.kegg.jp/dbget-bin/www_bget?hsa:9732">
        <graphics name="DOCK4" fgcolor="#000000" bgcolor="#BFFFBF"
             type="rectangle" x="420" y="292" width="46" height="17"/>
    </entry>
    <entry id="23" name="hsa:10411 hsa:11069" type="gene"
        link="http://www.kegg.jp/dbget-bin/www_bget?hsa:10411+hsa:11069">
        <graphics name="RAPGEF3, CAMP-GEFI, EPAC, EPAC1, HSU79275, bcm910..." fgcolor="#000000" bgcolor="#BFFFBF"
             type="rectangle" x="439" y="325" width="46" height="17"/>
    </entry>
    <entry id="24" name="hsa:26037" type="gene"
        link="http://www.kegg.jp/dbget-bin/www_bget?hsa:26037">
        <graphics name="SIPA1L1, E6TP1" fgcolor="#000000" bgcolor="#BFFFBF"
             type="rectangle" x="572" y="308" width="46" height="17"/>
    </entry>
    <entry id="25" name="hsa:6494" type="gene"
        link="http://www.kegg.jp/dbget-bin/www_bget?hsa:6494">
        <graphics name="SIPA1, SPA1" fgcolor="#000000" bgcolor="#BFFFBF"
             type="rectangle" x="593" y="342" width="46" height="17"/>
    </entry>
    <entry id="26" name="hsa:5909" type="gene"
        link="http://www.kegg.jp/dbget-bin/www_bget?hsa:5909">
        <graphics name="RAP1GAP, RAP1GA1, RAP1GAP1, RAP1GAPII, RAPGAP" fgcolor="#000000" bgcolor="#BFFFBF"
             type="rectangle" x="549" y="274" width="46" height="17"/>
    </entry>
    <entry id="27" name="hsa:5898 hsa:5899" type="gene"
        link="http://www.kegg.jp/dbget-bin/www_bget?hsa:5898+hsa:5899">
        <graphics name="RALA, RAL..." fgcolor="#000000" bgcolor="#BFFFBF"
             type="rectangle" x="927" y="210" width="46" height="17"/>
    </entry>
    <entry id="28" name="hsa:4301" type="gene"
        link="http://www.kegg.jp/dbget-bin/www_bget?hsa:4301">
        <graphics name="AFDN, AF6, MLL-AF6, MLLT4, l-afadin" fgcolor="#000000" bgcolor="#BFFFBF"
             type="rectangle" x="845" y="500" width="46" height="17"/>
    </entry>
    <entry id="29" name="hsa:673" type="gene"
        link="http://www.kegg.jp/dbget-bin/www_bget?hsa:673">
        <graphics name="BRAF, B-RAF1, B-raf, BRAF1, NS7, RAFB1" fgcolor="#000000" bgcolor="#BFFFBF"
             type="rectangle" x="845" y="639" width="46" height="17"/>
    </entry>
    <entry id="30" name="hsa:3683 hsa:3684 hsa:3688 hsa:3689" type="gene"
        link="http://www.kegg.jp/dbget-bin/www_bget?hsa:3683+hsa:3684+hsa:3688+hsa:3689">
        <graphics name="ITGAL, CD11A, LFA-1, LFA1A..." fgcolor="#000000" bgcolor="#BFFFBF"
             type="rectangle" x="927" y="584" width="46" height="17"/>
    </entry>
    <entry id="31" name="path:hsa04810" type="map"
        link="http://www.kegg.jp/dbget-bin/www_bget?hsa04810">
        <graphics name="Regulation of actin cytoskeleton" fgcolor="#000000" bgcolor="#FFFFFF"
             type="roundrectangle" x="1028" y="197" width="110" height="34"/>
    </entry>
    <entry id="32" name="hsa:135 hsa:136 hsa:1902 hsa:2149 hsa:23566 hsa:2357 hsa:2846 hsa:5028 hsa:57121 hsa:9002 hsa:9170" type="gene"
        link="http://www.kegg.jp/dbget-bin/www_bget?hsa:135+hsa:136+hsa:1902+hsa:2149+hsa:23566+hsa:2357+hsa:2846+hsa:5028+hsa:57121+hsa:9002+hsa:9170">
        <graphics name="ADORA2A, A2aR, ADORA2, RDC8..." fgcolor="#000000" bgcolor="#BFFFBF"
             type="rectangle" x="173" y="360" width="46" height="17"/>
    </entry>
    <entry id="33" name="hsa:2778" type="gene"
        link="http://www.kegg.jp/dbget-bin/www_bget?hsa:2778">
        <graphics name="GNAS, AHO, C20orf45, GNAS1, GPSA, GSA, GSP, NESP, PITA3, POH, SCG6, SgVI" fgcolor="#000000" bgcolor="#BFFFBF"
             type="rectangle" x="245" y="325" width="46" height="17"/>
    </entry>
    <entry id="34" name="hsa:2776" type="gene"
        link="http://www.kegg.jp/dbget-bin/www_bget?hsa:2776">
        <graphics name="GNAQ, CMC1, G-ALPHA-q, GAQ, SWS" fgcolor="#000000" bgcolor="#BFFFBF"
             type="rectangle" x="245" y="393" width="46" height="17"/>
    </entry>
    <entry id="35" name="hsa:23236 hsa:5330 hsa:5331 hsa:5332" type="gene"
        link="http://www.kegg.jp/dbget-bin/www_bget?hsa:23236+hsa:5330+hsa:5331+hsa:5332">
        <graphics name="PLCB1, EIEE12, PI-PLC, PLC-154, PLC-I, PLC-beta-1, PLC154, PLCB1A, PLCB1B..." fgcolor="#000000" bgcolor="#BFFFBF"
             type="rectangle" x="327" y="393" width="46" height="17"/>
    </entry>
    <entry id="36" name="hsa:1398 hsa:1399" type="gene"
        link="http://www.kegg.jp/dbget-bin/www_bget?hsa:1398+hsa:1399">
        <graphics name="CRK, CRKII, p38..." fgcolor="#000000" bgcolor="#BFFFBF"
             type="rectangle" x="430" y="498" width="46" height="17"/>
    </entry>
    <entry id="37" name="hsa:999" type="gene"
        link="http://www.kegg.jp/dbget-bin/www_bget?hsa:999">
        <graphics name="CDH1, Arc-1, BCDS1, CD324, CDHE, ECAD, LCAM, UVO" fgcolor="#000000" bgcolor="#BFFFBF"
             type="rectangle" x="173" y="597" width="46" height="17"/>
    </entry>
    <entry id="38" name="hsa:2889" type="gene"
        link="http://www.kegg.jp/dbget-bin/www_bget?hsa:2889">
        <graphics name="RAPGEF1, C3G, GRF2" fgcolor="#000000" bgcolor="#BFFFBF"
             type="rectangle" x="560" y="498" width="46" height="17"/>
    </entry>
    <entry id="39" name="cpd:C00575" type="compound"
        link="http://www.kegg.jp/dbget-bin/www_bget?C00575">
        <graphics name="C00575" fgcolor="#000000" bgcolor="#FFFFFF"
             type="circle" x="381" y="325" width="8" height="8"/>
    </entry>
    <entry id="40" name="cpd:C00165" type="compound"
        link="http://www.kegg.jp/dbget-bin/www_bget?C00165">
        <graphics name="C00165" fgcolor="#000000" bgcolor="#FFFFFF"
             type="circle" x="386" y="374" width="8" height="8"/>
    </entry>
    <entry id="41" name="cpd:C00076" type="compound"
        link="http://www.kegg.jp/dbget-bin/www_bget?C00076">
        <graphics name="C00076" fgcolor="#000000" bgcolor="#FFFFFF"
             type="circle" x="386" y="429" width="8" height="8"/>
    </entry>
    <entry id="42" name="hsa:1499" type="gene"
        link="http://www.kegg.jp/dbget-bin/www_bget?hsa:1499">
        <graphics name="CTNNB1, CTNNB, EVR7, MRD19, armadillo" fgcolor="#000000" bgcolor="#BFFFBF"
             type="rectangle" x="211" y="614" width="46" height="17"/>
    </entry>
    <entry id="43" name="hsa:260425 hsa:9223 hsa:9863" type="gene"
        link="http://www.kegg.jp/dbget-bin/www_bget?hsa:260425+hsa:9223+hsa:9863">
        <graphics name="MAGI3, MAGI-3, dJ730K3.2..." fgcolor="#000000" bgcolor="#BFFFBF"
             type="rectangle" x="496" y="550" width="46" height="17"/>
    </entry>
    <entry id="44" name="hsa:51735 hsa:9693" type="gene"
        link="http://www.kegg.jp/dbget-bin/www_bget?hsa:51735+hsa:9693">
        <graphics name="RAPGEF6, KIA001LB, PDZ-GEF2, PDZGEF2, RA-GEF-2, RAGEF2..." fgcolor="#000000" bgcolor="#BFFFBF"
             type="rectangle" x="589" y="550" width="46" height="17"/>
    </entry>
    <entry id="45" name="hsa:7410" type="gene"
        link="http://www.kegg.jp/dbget-bin/www_bget?hsa:7410">
        <graphics name="VAV2, VAV-2" fgcolor="#000000" bgcolor="#BFFFBF"
             type="rectangle" x="845" y="442" width="46" height="17"/>
    </entry>
    <entry id="46" name="hsa:7074" type="gene"
        link="http://www.kegg.jp/dbget-bin/www_bget?hsa:7074">
        <graphics name="TIAM1, TIAM-1" fgcolor="#000000" bgcolor="#BFFFBF"
             type="rectangle" x="845" y="459" width="46" height="17"/>
    </entry>
    <entry id="47" name="hsa:5879 hsa:5880 hsa:5881" type="gene"
        link="http://www.kegg.jp/dbget-bin/www_bget?hsa:5879+hsa:5880+hsa:5881">
        <graphics name="RAC1, MIG5, MRD48, Rac-1, TC-25, p21-Rac1..." fgcolor="#000000" bgcolor="#BFFFBF"
             type="rectangle" x="927" y="451" width="46" height="17"/>
    </entry>
    <entry id="48" name="hsa:56288" type="gene"
        link="http://www.kegg.jp/dbget-bin/www_bget?hsa:56288">
        <graphics name="PARD3, ASIP, Baz, PAR3, PAR3alpha, PARD-3, PARD3A, PPP1R118, SE2-5L16, SE2-5LT1, SE2-5T2" fgcolor="#000000" bgcolor="#BFFFBF"
             type="rectangle" x="1014" y="451" width="46" height="17"/>
    </entry>
    <entry id="49" name="hsa:64411" type="gene"
        link="http://www.kegg.jp/dbget-bin/www_bget?hsa:64411">
        <graphics name="ARAP3, CENTD3, DRAG1" fgcolor="#000000" bgcolor="#BFFFBF"
             type="rectangle" x="845" y="368" width="46" height="17"/>
    </entry>
    <entry id="50" name="hsa:387" type="gene"
        link="http://www.kegg.jp/dbget-bin/www_bget?hsa:387">
        <graphics name="RHOA, ARH12, ARHA, RHO12, RHOH12" fgcolor="#000000" bgcolor="#BFFFBF"
             type="rectangle" x="927" y="367" width="46" height="17"/>
    </entry>
    <entry id="51" name="hsa:5587" type="gene"
        link="http://www.kegg.jp/dbget-bin/www_bget?hsa:5587">
        <graphics name="PRKD1, CHDED, PKC-MU, PKCM, PKD, PRKCM" fgcolor="#000000" bgcolor="#BFFFBF"
             type="rectangle" x="845" y="609" width="46" height="17"/>
    </entry>
    <entry id="52" name="hsa:889" type="gene"
        link="http://www.kegg.jp/dbget-bin/www_bget?hsa:889">
        <graphics name="KRIT1, CAM, CCM1" fgcolor="#000000" bgcolor="#BFFFBF"
             type="rectangle" x="845" y="531" width="46" height="17"/>
    </entry>
    <entry id="53" name="hsa:6714" type="gene"
        link="http://www.kegg.jp/dbget-bin/www_bget?hsa:6714">
        <graphics name="SRC, ASV, SRC1, THC6, c-SRC, p60-Src" fgcolor="#000000" bgcolor="#BFFFBF"
             type="rectangle" x="845" y="405" width="46" height="17"/>
    </entry>
    <entry id="54" name="hsa:9855" type="gene"
        link="http://www.kegg.jp/dbget-bin/www_bget?hsa:9855">
        <graphics name="FARP2, FIR, FRG, PLEKHC3" fgcolor="#000000" bgcolor="#BFFFBF"
             type="rectangle" x="891" y="405" width="46" height="17"/>
    </entry>
    <entry id="55" name="hsa:998" type="gene"
        link="http://www.kegg.jp/dbget-bin/www_bget?hsa:998">
        <graphics name="CDC42, CDC42Hs, G25K, TKS" fgcolor="#000000" bgcolor="#BFFFBF"
             type="rectangle" x="960" y="405" width="46" height="17"/>
    </entry>
    <entry id="56" name="hsa:22808" type="gene"
        link="http://www.kegg.jp/dbget-bin/www_bget?hsa:22808">
        <graphics name="MRAS, M-RAs, R-RAS3, RRAS3" fgcolor="#000000" bgcolor="#BFFFBF"
             type="rectangle" x="309" y="238" width="46" height="17"/>
    </entry>
    <entry id="57" name="hsa:9771" type="gene"
        link="http://www.kegg.jp/dbget-bin/www_bget?hsa:9771">
        <graphics name="RAPGEF5, GFR, MR-GEF, REPAC" fgcolor="#000000" bgcolor="#BFFFBF"
             type="rectangle" x="389" y="239" width="46" height="17"/>
    </entry>
    <entry id="58" name="hsa:5906 hsa:5908" type="gene"
        link="http://www.kegg.jp/dbget-bin/www_bget?hsa:5906+hsa:5908">
        <graphics name="RAP1A, C21KG, G-22K, KREV-1, KREV1, RAP1, SMGP21..." fgcolor="#000000" bgcolor="#BFFFBF"
             type="rectangle" x="496" y="609" width="46" height="17"/>
    </entry>
    <entry id="59" name="hsa:25780" type="gene"
        link="http://www.kegg.jp/dbget-bin/www_bget?hsa:25780">
        <graphics name="RASGRP3, GRP3" fgcolor="#000000" bgcolor="#BFFFBF"
             type="rectangle" x="472" y="374" width="46" height="17"/>
    </entry>
    <entry id="60" name="hsa:10235" type="gene"
        link="http://www.kegg.jp/dbget-bin/www_bget?hsa:10235">
        <graphics name="RASGRP2, CALDAG-GEFI, CDC25L" fgcolor="#000000" bgcolor="#BFFFBF"
             type="rectangle" x="507" y="430" width="46" height="17"/>
    </entry>
    <entry id="61" name="hsa:107 hsa:108 hsa:109 hsa:111 hsa:112 hsa:113 hsa:114 hsa:115 hsa:196883" type="gene"
        link="http://www.kegg.jp/dbget-bin/www_bget?hsa:107+hsa:108+hsa:109+hsa:111+hsa:112+hsa:113+hsa:114+hsa:115+hsa:196883">
        <graphics name="ADCY1, AC1, DFNB44..." fgcolor="#000000" bgcolor="#BFFFBF"
             type="rectangle" x="324" y="325" width="46" height="17"/>
    </entry>
    <entry id="62" name="hsa:1268 hsa:1813" type="gene"
        link="http://www.kegg.jp/dbget-bin/www_bget?hsa:1268+hsa:1813">
        <graphics name="CNR1, CANN6, CB-R, CB1, CB1A, CB1K5, CB1R, CNR..." fgcolor="#000000" bgcolor="#BFFFBF"
             type="rectangle" x="173" y="129" width="46" height="17"/>
    </entry>
    <entry id="63" name="hsa:2770 hsa:2771 hsa:2773 hsa:2775" type="gene"
        link="http://www.kegg.jp/dbget-bin/www_bget?hsa:2770+hsa:2771+hsa:2773+hsa:2775">
        <graphics name="GNAI1, Gi..." fgcolor="#000000" bgcolor="#BFFFBF"
             type="rectangle" x="253" y="129" width="46" height="17"/>
    </entry>
    <entry id="64" name="path:hsa04020" type="map"
        link="http://www.kegg.jp/dbget-bin/www_bget?hsa04020">
        <graphics name="Calcium signaling pathway" fgcolor="#000000" bgcolor="#FFFFFF"
             type="roundrectangle" x="311" y="464" width="110" height="34"/>
    </entry>
    <entry id="66" name="hsa:5290 hsa:5291 hsa:5293 hsa:5295 hsa:5296 hsa:8503" type="gene"
        link="http://www.kegg.jp/dbget-bin/www_bget?hsa:5290+hsa:5291+hsa:5293+hsa:5295+hsa:5296+hsa:8503">
        <graphics name="PIK3CA, CLOVE, CWS5, MCAP, MCM, MCMTC, PI3K, PI3K-alpha, p110-alpha..." fgcolor="#000000" bgcolor="#BFFFBF"
             type="rectangle" x="845" y="744" width="46" height="17"/>
    </entry>
    <entry id="67" name="hsa:10000 hsa:207 hsa:208" type="gene"
        link="http://www.kegg.jp/dbget-bin/www_bget?hsa:10000+hsa:207+hsa:208">
        <graphics name="AKT3, MPPH, MPPH2, PKB-GAMMA, PKBG, PRKBG, RAC-PK-gamma, RAC-gamma, STK-2..." fgcolor="#000000" bgcolor="#BFFFBF"
             type="rectangle" x="927" y="744" width="46" height="17"/>
    </entry>
    <entry id="68" name="path:hsa04151" type="map"
        link="http://www.kegg.jp/dbget-bin/www_bget?hsa04151">
        <graphics name="PI3K-Akt signaling pathway" fgcolor="#000000" bgcolor="#FFFFFF"
             type="roundrectangle" x="1023" y="743" width="110" height="34"/>
    </entry>
    <entry id="69" name="hsa:57568" type="gene"
        link="http://www.kegg.jp/dbget-bin/www_bget?hsa:57568">
        <graphics name="SIPA1L2, SPAL2" fgcolor="#000000" bgcolor="#BFFFBF"
             type="rectangle" x="614" y="376" width="46" height="17"/>
    </entry>
    <entry id="70" name="hsa:23094" type="gene"
        link="http://www.kegg.jp/dbget-bin/www_bget?hsa:23094">
        <graphics name="SIPA1L3, CTRCT45, SPAL3, SPAR3" fgcolor="#000000" bgcolor="#BFFFBF"
             type="rectangle" x="637" y="407" width="46" height="17"/>
    </entry>
    <entry id="71" name="hsa:3265 hsa:3845 hsa:4893 hsa:6237" type="gene"
        link="http://www.kegg.jp/dbget-bin/www_bget?hsa:3265+hsa:3845+hsa:4893+hsa:6237">
        <graphics name="HRAS, C-BAS/HAS, C-H-RAS, C-HA-RAS1, CTLO, H-RASIDX, HAMSV, HRAS1, RASH1, p21ras..." fgcolor="#000000" bgcolor="#BFFFBF"
             type="rectangle" x="734" y="758" width="46" height="17"/>
    </entry>
    <entry id="72" name="cpd:C00044" type="compound"
        link="http://www.kegg.jp/dbget-bin/www_bget?C00044">
        <graphics name="C00044" fgcolor="#000000" bgcolor="#FFFFFF"
             type="circle" x="734" y="786" width="8" height="8"/>
    </entry>
    <entry id="73" name="hsa:1500" type="gene"
        link="http://www.kegg.jp/dbget-bin/www_bget?hsa:1500">
        <graphics name="CTNND1, BCDS2, CAS, CTNND, P120CAS, P120CTN, p120, p120(CAS), p120(CTN)" fgcolor="#000000" bgcolor="#BFFFBF"
             type="rectangle" x="927" y="501" width="46" height="17"/>
    </entry>
    <entry id="74" name="hsa:1499" type="gene"
        link="http://www.kegg.jp/dbget-bin/www_bget?hsa:1499">
        <graphics name="CTNNB1, CTNNB, EVR7, MRD19, armadillo" fgcolor="#000000" bgcolor="#BFFFBF"
             type="rectangle" x="927" y="531" width="46" height="17"/>
    </entry>
    <entry id="75" name="path:hsa04520" type="map"
        link="http://www.kegg.jp/dbget-bin/www_bget?hsa04520">
        <graphics name="Adherens junction" fgcolor="#000000" bgcolor="#FFFFFF"
             type="roundrectangle" x="1022" y="547" width="110" height="25"/>
    </entry>
    <entry id="76" name="hsa:2902 hsa:2903 hsa:2904" type="gene"
        link="http://www.kegg.jp/dbget-bin/www_bget?hsa:2902+hsa:2903+hsa:2904">
        <graphics name="GRIN1, GluN1, MRD8, NDHMSD, NDHMSR, NMD-R1, NMDA1, NMDAR1, NR1..." fgcolor="#000000" bgcolor="#BFFFBF"
             type="rectangle" x="173" y="283" width="46" height="17"/>
    </entry>
    <entry id="77" name="hsa:163688 hsa:51806 hsa:801 hsa:805 hsa:808 hsa:810 hsa:91860" type="gene"
        link="http://www.kegg.jp/dbget-bin/www_bget?hsa:163688+hsa:51806+hsa:801+hsa:805+hsa:808+hsa:810+hsa:91860">
        <graphics name="CALML6, CAGLP..." fgcolor="#000000" bgcolor="#BFFFBF"
             type="rectangle" x="324" y="283" width="46" height="17"/>
    </entry>
    <entry id="78" name="cpd:C00076" type="compound"
        link="http://www.kegg.jp/dbget-bin/www_bget?C00076">
        <graphics name="C00076" fgcolor="#000000" bgcolor="#FFFFFF"
             type="circle" x="223" y="282" width="8" height="8"/>
    </entry>
    <entry id="79" name="cpd:C00076" type="compound"
        link="http://www.kegg.jp/dbget-bin/www_bget?C00076">
        <graphics name="C00076" fgcolor="#000000" bgcolor="#FFFFFF"
             type="circle" x="270" y="282" width="8" height="8"/>
    </entry>
    <entry id="80" name="path:hsa04014" type="map"
        link="http://www.kegg.jp/dbget-bin/www_bget?hsa04014">
        <graphics name="Ras signaling pathway" fgcolor="#000000" bgcolor="#FFFFFF"
             type="roundrectangle" x="272" y="202" width="110" height="34"/>
    </entry>
    <entry id="81" name="hsa:7094 hsa:83660" type="gene"
        link="http://www.kegg.jp/dbget-bin/www_bget?hsa:7094+hsa:83660">
        <graphics name="TLN1, ILWEQ, TLN, talin-1..." fgcolor="#000000" bgcolor="#BFFFBF"
             type="rectangle" x="927" y="275" width="46" height="17"/>
    </entry>
    <entry id="82" name="hsa:3674 hsa:3690" type="gene"
        link="http://www.kegg.jp/dbget-bin/www_bget?hsa:3674+hsa:3690">
        <graphics name="ITGA2B, BDPLT16, BDPLT2, CD41, CD41B, GP2B, GPIIb, GT, GTA, HPA3, PPP1R93..." fgcolor="#000000" bgcolor="#BFFFBF"
             type="rectangle" x="1009" y="275" width="46" height="17"/>
    </entry>
    <entry id="83" name="ko:K10784 ko:K10785" type="ortholog"
        link="http://www.kegg.jp/dbget-bin/www_bget?K10784+K10785">
        <graphics name="K10784..." fgcolor="#000000" bgcolor="#FFFFFF"
             type="rectangle" x="173" y="695" width="46" height="17"/>
    </entry>
    <entry id="84" name="hsa:3937" type="gene"
        link="http://www.kegg.jp/dbget-bin/www_bget?hsa:3937">
        <graphics name="LCP2, SLP-76, SLP76" fgcolor="#000000" bgcolor="#BFFFBF"
             type="rectangle" x="342" y="675" width="46" height="17"/>
    </entry>
    <entry id="85" name="hsa:2533" type="gene"
        link="http://www.kegg.jp/dbget-bin/www_bget?hsa:2533">
        <graphics name="FYB1, ADAP, FYB, PRO0823, SLAP-130, SLAP130, THC3" fgcolor="#000000" bgcolor="#BFFFBF"
             type="rectangle" x="369" y="658" width="46" height="17"/>
    </entry>
    <entry id="86" name="hsa:8631" type="gene"
        link="http://www.kegg.jp/dbget-bin/www_bget?hsa:8631">
        <graphics name="SKAP1, HEL-S-81p, SCAP1, SKAP55" fgcolor="#000000" bgcolor="#BFFFBF"
             type="rectangle" x="388" y="675" width="46" height="17"/>
    </entry>
    <entry id="87" name="hsa:5578 hsa:5579 hsa:5582" type="gene"
        link="http://www.kegg.jp/dbget-bin/www_bget?hsa:5578+hsa:5579+hsa:5582">
        <graphics name="PRKCA, AAG6, PKC-alpha, PKCA, PRKACA..." fgcolor="#000000" bgcolor="#BFFFBF"
             type="rectangle" x="477" y="717" width="46" height="17"/>
    </entry>
    <entry id="88" name="hsa:23683 hsa:25865 hsa:5587" type="gene"
        link="http://www.kegg.jp/dbget-bin/www_bget?hsa:23683+hsa:25865+hsa:5587">
        <graphics name="PRKD3, EPK2, PKC-NU, PKD3, PRKCN, nPKC-NU..." fgcolor="#000000" bgcolor="#BFFFBF"
             type="rectangle" x="557" y="717" width="46" height="17"/>
    </entry>
    <entry id="89" name="hsa:27040" type="gene"
        link="http://www.kegg.jp/dbget-bin/www_bget?hsa:27040">
        <graphics name="LAT, IMD52, LAT1, pp36" fgcolor="#000000" bgcolor="#BFFFBF"
             type="rectangle" x="253" y="695" width="46" height="17"/>
    </entry>
    <entry id="90" name="hsa:5335" type="gene"
        link="http://www.kegg.jp/dbget-bin/www_bget?hsa:5335">
        <graphics name="PLCG1, NCKAP3, PLC-II, PLC1, PLC148, PLCgamma1" fgcolor="#000000" bgcolor="#BFFFBF"
             type="rectangle" x="342" y="717" width="46" height="17"/>
    </entry>
    <entry id="91" name="cpd:C00165" type="compound"
        link="http://www.kegg.jp/dbget-bin/www_bget?C00165">
        <graphics name="C00165" fgcolor="#000000" bgcolor="#FFFFFF"
             type="circle" x="408" y="717" width="8" height="8"/>
    </entry>
    <entry id="92" name="cpd:C00076" type="compound"
        link="http://www.kegg.jp/dbget-bin/www_bget?C00076">
        <graphics name="C00076" fgcolor="#000000" bgcolor="#FFFFFF"
             type="circle" x="409" y="756" width="8" height="8"/>
    </entry>
    <entry id="93" name="path:hsa04510" type="map"
        link="http://www.kegg.jp/dbget-bin/www_bget?hsa04510">
        <graphics name="Focal adhesion" fgcolor="#000000" bgcolor="#FFFFFF"
             type="roundrectangle" x="1028" y="246" width="110" height="25"/>
    </entry>
    <entry id="94" name="hsa:3397" type="gene"
        link="http://www.kegg.jp/dbget-bin/www_bget?hsa:3397">
        <graphics name="ID1, ID, bHLHb24" fgcolor="#000000" bgcolor="#BFFFBF"
             type="rectangle" x="845" y="153" width="46" height="17"/>
    </entry>
    <entry id="95" name="hsa:7057" type="gene"
        link="http://www.kegg.jp/dbget-bin/www_bget?hsa:7057">
        <graphics name="THBS1, THBS, THBS-1, TSP, TSP-1, TSP1" fgcolor="#000000" bgcolor="#BFFFBF"
             type="rectangle" x="927" y="153" width="46" height="17"/>
    </entry>
    <entry id="96" name="hsa:51196" type="gene"
        link="http://www.kegg.jp/dbget-bin/www_bget?hsa:51196">
        <graphics name="PLCE1, NPHS3, PLCE, PPLC" fgcolor="#000000" bgcolor="#BFFFBF"
             type="rectangle" x="845" y="773" width="46" height="17"/>
    </entry>
    <entry id="97" name="hsa:10636" type="gene"
        link="http://www.kegg.jp/dbget-bin/www_bget?hsa:10636">
        <graphics name="RGS14" fgcolor="#000000" bgcolor="#BFFFBF"
             type="rectangle" x="845" y="558" width="46" height="17"/>
    </entry>
    <entry id="98" name="hsa:9564" type="gene"
        link="http://www.kegg.jp/dbget-bin/www_bget?hsa:9564">
        <graphics name="BCAR1, CAS, CAS1, CASS1, CRKAS, P130Cas" fgcolor="#000000" bgcolor="#BFFFBF"
             type="rectangle" x="257" y="538" width="46" height="17"/>
    </entry>
    <entry id="99" name="path:hsa04660" type="map"
        link="http://www.kegg.jp/dbget-bin/www_bget?hsa04660">
        <graphics name="T cell receptor signaling pathway" fgcolor="#000000" bgcolor="#FFFFFF"
             type="roundrectangle" x="277" y="757" width="110" height="34"/>
    </entry>
    <entry id="100" name="hsa:5584 hsa:5590" type="gene"
        link="http://www.kegg.jp/dbget-bin/www_bget?hsa:5584+hsa:5590">
        <graphics name="PRKCI, DXS1179E, PKCI, nPKC-iota..." fgcolor="#000000" bgcolor="#BFFFBF"
             type="rectangle" x="1060" y="451" width="46" height="17"/>
    </entry>
    <entry id="101" name="hsa:50855 hsa:84552 hsa:84612" type="gene"
        link="http://www.kegg.jp/dbget-bin/www_bget?hsa:50855+hsa:84552+hsa:84612">
        <graphics name="PARD6A, PAR-6A, PAR6, PAR6C, PAR6alpha, TAX40, TIP-40..." fgcolor="#000000" bgcolor="#BFFFBF"
             type="rectangle" x="1039" y="434" width="46" height="17"/>
    </entry>
    <entry id="102" name="undefined" type="group">
        <graphics fgcolor="#000000" bgcolor="#FFFFFF"
             type="rectangle" x="365" y="675" width="92" height="17"/>
        <component id="84"/>
        <component id="86"/>
    </entry>
    <entry id="103" name="undefined" type="group">
        <graphics fgcolor="#000000" bgcolor="#FFFFFF"
             type="rectangle" x="365" y="666" width="92" height="34"/>
        <component id="84"/>
        <component id="85"/>
        <component id="86"/>
    </entry>
    <entry id="104" name="undefined" type="group">
        <graphics fgcolor="#000000" bgcolor="#FFFFFF"
             type="rectangle" x="868" y="405" width="92" height="17"/>
        <component id="53"/>
        <component id="54"/>
    </entry>
    <entry id="105" name="undefined" type="group">
        <graphics fgcolor="#000000" bgcolor="#FFFFFF"
             type="rectangle" x="845" y="450" width="46" height="34"/>
        <component id="45"/>
        <component id="46"/>
    </entry>
    <entry id="106" name="undefined" type="group">
        <graphics fgcolor="#000000" bgcolor="#FFFFFF"
             type="rectangle" x="1037" y="442" width="92" height="34"/>
        <component id="100"/>
        <component id="101"/>
        <component id="48"/>
    </entry>
    <relation entry1="62" entry2="63" type="PPrel">
        <subtype name="activation" value="--&gt;"/>
    </relation>
    <relation entry1="26" entry2="6" type="PPrel">
        <subtype name="activation" value="--&gt;"/>
    </relation>
    <relation entry1="24" entry2="6" type="PPrel">
        <subtype name="activation" value="--&gt;"/>
    </relation>
    <relation entry1="25" entry2="6" type="PPrel">
        <subtype name="activation" value="--&gt;"/>
    </relation>
    <relation entry1="69" entry2="6" type="PPrel">
        <subtype name="activation" value="--&gt;"/>
    </relation>
    <relation entry1="57" entry2="19" type="PPrel">
        <subtype name="activation" value="--&gt;"/>
    </relation>
    <relation entry1="22" entry2="19" type="PPrel">
        <subtype name="activation" value="--&gt;"/>
    </relation>
    <relation entry1="23" entry2="19" type="PPrel">
        <subtype name="activation" value="--&gt;"/>
    </relation>
    <relation entry1="59" entry2="19" type="PPrel">
        <subtype name="activation" value="--&gt;"/>
    </relation>
    <relation entry1="60" entry2="19" type="PPrel">
        <subtype name="activation" value="--&gt;"/>
    </relation>
    <relation entry1="38" entry2="19" type="PPrel">
        <subtype name="activation" value="--&gt;"/>
    </relation>
    <relation entry1="44" entry2="19" type="PPrel">
        <subtype name="activation" value="--&gt;"/>
    </relation>
    <relation entry1="102" entry2="19" type="PPrel">
        <subtype name="activation" value="--&gt;"/>
    </relation>
    <relation entry1="88" entry2="19" type="PPrel">
        <subtype name="activation" value="--&gt;"/>
    </relation>
    <relation entry1="77" entry2="61" type="PPrel">
        <subtype name="activation" value="--&gt;"/>
    </relation>
    <relation entry1="32" entry2="33" type="PPrel">
        <subtype name="activation" value="--&gt;"/>
    </relation>
    <relation entry1="33" entry2="61" type="PPrel">
        <subtype name="activation" value="--&gt;"/>
    </relation>
    <relation entry1="61" entry2="39" type="PCrel">
        <subtype name="activation" value="--&gt;"/>
    </relation>
    <relation entry1="39" entry2="23" type="PCrel">
        <subtype name="activation" value="--&gt;"/>
    </relation>
    <relation entry1="32" entry2="34" type="PPrel">
        <subtype name="activation" value="--&gt;"/>
    </relation>
    <relation entry1="34" entry2="35" type="PPrel">
        <subtype name="activation" value="--&gt;"/>
    </relation>
    <relation entry1="35" entry2="40" type="PCrel">
        <subtype name="activation" value="--&gt;"/>
    </relation>
    <relation entry1="40" entry2="59" type="PCrel">
        <subtype name="activation" value="--&gt;"/>
    </relation>
    <relation entry1="35" entry2="41" type="PCrel">
        <subtype name="activation" value="--&gt;"/>
    </relation>
    <relation entry1="41" entry2="60" type="PCrel">
        <subtype name="activation" value="--&gt;"/>
    </relation>
    <relation entry1="8" entry2="9" type="PPrel">
        <subtype name="activation" value="--&gt;"/>
    </relation>
    <relation entry1="9" entry2="35" type="PPrel">
        <subtype name="activation" value="--&gt;"/>
    </relation>
    <relation entry1="9" entry2="36" type="PPrel">
        <subtype name="activation" value="--&gt;"/>
    </relation>
    <relation entry1="36" entry2="38" type="PPrel">
        <subtype name="activation" value="--&gt;"/>
    </relation>
    <relation entry1="98" entry2="36" type="PPrel">
        <subtype name="activation" value="--&gt;"/>
    </relation>
    <relation entry1="37" entry2="38" type="PPrel">
        <subtype name="activation" value="--&gt;"/>
    </relation>
    <relation entry1="42" entry2="43" type="PPrel">
        <subtype name="activation" value="--&gt;"/>
    </relation>
    <relation entry1="43" entry2="44" type="PPrel">
        <subtype name="activation" value="--&gt;"/>
    </relation>
    <relation entry1="89" entry2="103" type="PPrel">
        <subtype name="activation" value="--&gt;"/>
    </relation>
    <relation entry1="90" entry2="91" type="PCrel">
        <subtype name="activation" value="--&gt;"/>
    </relation>
    <relation entry1="91" entry2="87" type="PCrel">
        <subtype name="activation" value="--&gt;"/>
    </relation>
    <relation entry1="87" entry2="88" type="PPrel">
        <subtype name="activation" value="--&gt;"/>
    </relation>
    <relation entry1="90" entry2="92" type="PCrel">
        <subtype name="activation" value="--&gt;"/>
    </relation>
    <relation entry1="10" entry2="27" type="PPrel">
        <subtype name="activation" value="--&gt;"/>
    </relation>
    <relation entry1="10" entry2="11" type="PPrel">
        <subtype name="activation" value="--&gt;"/>
    </relation>
    <relation entry1="7" entry2="81" type="PPrel">
        <subtype name="activation" value="--&gt;"/>
    </relation>
    <relation entry1="81" entry2="82" type="PPrel">
        <subtype name="activation" value="--&gt;"/>
    </relation>
    <relation entry1="7" entry2="16" type="PPrel">
        <subtype name="activation" value="--&gt;"/>
    </relation>
    <relation entry1="7" entry2="15" type="PPrel">
        <subtype name="activation" value="--&gt;"/>
    </relation>
    <relation entry1="16" entry2="17" type="PPrel">
        <subtype name="activation" value="--&gt;"/>
    </relation>
    <relation entry1="15" entry2="17" type="PPrel">
        <subtype name="activation" value="--&gt;"/>
    </relation>
    <relation entry1="49" entry2="50" type="PPrel">
        <subtype name="activation" value="--&gt;"/>
    </relation>
    <relation entry1="50" entry2="17" type="PPrel">
        <subtype name="activation" value="--&gt;"/>
    </relation>
    <relation entry1="104" entry2="55" type="PPrel">
        <subtype name="activation" value="--&gt;"/>
    </relation>
    <relation entry1="55" entry2="17" type="PPrel">
        <subtype name="activation" value="--&gt;"/>
    </relation>
    <relation entry1="105" entry2="47" type="PPrel">
        <subtype name="activation" value="--&gt;"/>
    </relation>
    <relation entry1="47" entry2="106" type="PPrel">
        <subtype name="activation" value="--&gt;"/>
    </relation>
    <relation entry1="55" entry2="106" type="PPrel">
        <subtype name="activation" value="--&gt;"/>
    </relation>
    <relation entry1="28" entry2="73" type="PPrel">
        <subtype name="activation" value="--&gt;"/>
    </relation>
    <relation entry1="73" entry2="18" type="PPrel">
        <subtype name="activation" value="--&gt;"/>
    </relation>
    <relation entry1="52" entry2="74" type="PPrel">
        <subtype name="activation" value="--&gt;"/>
    </relation>
    <relation entry1="74" entry2="18" type="PPrel">
        <subtype name="activation" value="--&gt;"/>
    </relation>
    <relation entry1="97" entry2="30" type="PPrel">
        <subtype name="activation" value="--&gt;"/>
    </relation>
    <relation entry1="12" entry2="30" type="PPrel">
        <subtype name="activation" value="--&gt;"/>
    </relation>
    <relation entry1="51" entry2="30" type="PPrel">
        <subtype name="activation" value="--&gt;"/>
    </relation>
    <relation entry1="29" entry2="4" type="PPrel">
        <subtype name="activation" value="--&gt;"/>
    </relation>
    <relation entry1="5" entry2="4" type="PPrel">
        <subtype name="activation" value="--&gt;"/>
    </relation>
    <relation entry1="4" entry2="3" type="PPrel">
        <subtype name="activation" value="--&gt;"/>
        <subtype name="phosphorylation" value="+p"/>
    </relation>
    <relation entry1="13" entry2="14" type="PPrel">
        <subtype name="activation" value="--&gt;"/>
    </relation>
    <relation entry1="66" entry2="67" type="PPrel">
        <subtype name="activation" value="--&gt;"/>
    </relation>
    <relation entry1="6" entry2="7" type="PPrel">
        <subtype name="activation" value="--&gt;"/>
    </relation>
    <relation entry1="6" entry2="49" type="PPrel">
        <subtype name="activation" value="--&gt;"/>
    </relation>
    <relation entry1="6" entry2="104" type="PPrel">
        <subtype name="activation" value="--&gt;"/>
    </relation>
    <relation entry1="6" entry2="105" type="PPrel">
        <subtype name="activation" value="--&gt;"/>
    </relation>
    <relation entry1="6" entry2="28" type="PPrel">
        <subtype name="activation" value="--&gt;"/>
    </relation>
    <relation entry1="6" entry2="52" type="PPrel">
        <subtype name="activation" value="--&gt;"/>
    </relation>
    <relation entry1="6" entry2="97" type="PPrel">
        <subtype name="activation" value="--&gt;"/>
    </relation>
    <relation entry1="6" entry2="12" type="PPrel">
        <subtype name="activation" value="--&gt;"/>
    </relation>
    <relation entry1="6" entry2="51" type="PPrel">
        <subtype name="activation" value="--&gt;"/>
    </relation>
    <relation entry1="6" entry2="29" type="PPrel">
        <subtype name="activation" value="--&gt;"/>
    </relation>
    <relation entry1="71" entry2="29" type="PPrel">
        <subtype name="activation" value="--&gt;"/>
    </relation>
    <relation entry1="71" entry2="5" type="PPrel">
        <subtype name="activation" value="--&gt;"/>
    </relation>
    <relation entry1="71" entry2="96" type="PPrel">
        <subtype name="activation" value="--&gt;"/>
    </relation>
    <relation entry1="6" entry2="13" type="PPrel">
        <subtype name="activation" value="--&gt;"/>
    </relation>
    <relation entry1="6" entry2="66" type="PPrel">
        <subtype name="activation" value="--&gt;"/>
    </relation>
    <relation entry1="6" entry2="96" type="PPrel">
        <subtype name="activation" value="--&gt;"/>
    </relation>
    <relation entry1="56" entry2="57" type="PPrel">
        <subtype name="inhibition" value="--|"/>
    </relation>
    <relation entry1="6" entry2="94" type="PPrel">
        <subtype name="inhibition" value="--|"/>
    </relation>
    <relation entry1="6" entry2="10" type="PPrel">
        <subtype name="inhibition" value="--|"/>
    </relation>
    <relation entry1="94" entry2="95" type="PPrel">
        <subtype name="inhibition" value="--|"/>
    </relation>
    <relation entry1="21" entry2="19" type="PCrel">
        <subtype name="binding/association" value="---"/>
    </relation>
    <relation entry1="20" entry2="6" type="PCrel">
        <subtype name="binding/association" value="---"/>
    </relation>
    <relation entry1="71" entry2="72" type="PCrel">
        <subtype name="binding/association" value="---"/>
    </relation>
    <relation entry1="79" entry2="77" type="PCrel">
        <subtype name="binding/association" value="---"/>
    </relation>
    <relation entry1="28" entry2="25" type="PPrel">
        <subtype name="inhibition" value="--|"/>
    </relation>
</pathway>
```
