## Supplementary material for "Comparative pathway enrichment analysis in gastrointestinal cell lines Caco-2, HT-29, HEPG2, and colon fibroblasts using a custom expression panel for tight-junction and cytoskeletal regulatory genes": Sup. Results 1: hsa04024.xml

```
<?xml version="1.0"?>
<!DOCTYPE pathway SYSTEM "http://www.kegg.jp/kegg/xml/KGML_v0.7.2_.dtd">
<!-- Creation date: Feb 8, 2019 15:53:44 +0900 (GMT+9) -->
<pathway name="path:hsa04024" org="hsa" number="04024"
         title="cAMP signaling pathway"
         image="http://www.kegg.jp/kegg/pathway/hsa/hsa04024.png"
         link="http://www.kegg.jp/kegg-bin/show_pathway?hsa04024">
    <entry id="1" name="path:hsa04024" type="map"
        link="http://www.kegg.jp/dbget-bin/www_bget?hsa04024">
        <graphics name="TITLE:cAMP signaling pathway" fgcolor="#000000" bgcolor="#FFFFFF"
             type="roundrectangle" x="157" y="58" width="234" height="25"/>
    </entry>
    <entry id="2" name="hsa:775 hsa:776 hsa:778 hsa:779" type="gene"
        link="http://www.kegg.jp/dbget-bin/www_bget?hsa:775+hsa:776+hsa:778+hsa:779">
        <graphics name="CACNA1C, CACH2, CACN2, CACNL1A1, CCHL1A1, CaV1.2, LQT8, TS..." fgcolor="#000000" bgcolor="#BFFFBF"
             type="rectangle" x="297" y="774" width="46" height="17"/>
    </entry>
    <entry id="3" name="hsa:6262" type="gene"
        link="http://www.kegg.jp/dbget-bin/www_bget?hsa:6262">
        <graphics name="RYR2, ARVC2, ARVD2, RYR-2, RyR, VTSIP" fgcolor="#000000" bgcolor="#BFFFBF"
             type="rectangle" x="763" y="966" width="46" height="17"/>
    </entry>
    <entry id="4" name="cpd:C00076" type="compound"
        link="http://www.kegg.jp/dbget-bin/www_bget?C00076">
        <graphics name="C00076" fgcolor="#000000" bgcolor="#FFFFFF"
             type="circle" x="260" y="774" width="8" height="8"/>
    </entry>
    <entry id="5" name="cpd:C00076" type="compound"
        link="http://www.kegg.jp/dbget-bin/www_bget?C00076">
        <graphics name="C00076" fgcolor="#000000" bgcolor="#FFFFFF"
             type="circle" x="927" y="970" width="8" height="8"/>
    </entry>
    <entry id="6" name="hsa:488" type="gene"
        link="http://www.kegg.jp/dbget-bin/www_bget?hsa:488">
        <graphics name="ATP2A2, ATP2B, DAR, DD, SERCA2" fgcolor="#000000" bgcolor="#BFFFBF"
             type="rectangle" x="927" y="925" width="46" height="17"/>
    </entry>
    <entry id="7" name="hsa:7137" type="gene"
        link="http://www.kegg.jp/dbget-bin/www_bget?hsa:7137">
        <graphics name="TNNI3, CMD1FF, CMD2A, CMH7, RCM1, TNNC1, cTnI" fgcolor="#000000" bgcolor="#BFFFBF"
             type="rectangle" x="829" y="820" width="46" height="17"/>
    </entry>
    <entry id="8" name="path:hsa04020" type="map"
        link="http://www.kegg.jp/dbget-bin/www_bget?hsa04020">
        <graphics name="Calcium signaling pathway" fgcolor="#000000" bgcolor="#FFFFFF"
             type="roundrectangle" x="380" y="703" width="117" height="34"/>
    </entry>
    <entry id="9" name="hsa:23439 hsa:476 hsa:477 hsa:478 hsa:480 hsa:481 hsa:482 hsa:483 hsa:486" type="gene"
        link="http://www.kegg.jp/dbget-bin/www_bget?hsa:23439+hsa:476+hsa:477+hsa:478+hsa:480+hsa:481+hsa:482+hsa:483+hsa:486">
        <graphics name="ATP1B4..." fgcolor="#000000" bgcolor="#BFFFBF"
             type="rectangle" x="383" y="1072" width="46" height="17"/>
    </entry>
    <entry id="10" name="cpd:C00238" type="compound"
        link="http://www.kegg.jp/dbget-bin/www_bget?C00238">
        <graphics name="C00238" fgcolor="#000000" bgcolor="#FFFFFF"
             type="circle" x="243" y="881" width="8" height="8"/>
    </entry>
    <entry id="11" name="cpd:C01330" type="compound"
        link="http://www.kegg.jp/dbget-bin/www_bget?C01330">
        <graphics name="C01330" fgcolor="#000000" bgcolor="#FFFFFF"
             type="circle" x="389" y="1022" width="8" height="8"/>
    </entry>
    <entry id="12" name="hsa:6548" type="gene"
        link="http://www.kegg.jp/dbget-bin/www_bget?hsa:6548">
        <graphics name="SLC9A1, APNH, LIKNS, NHE-1, NHE1, PPP1R143" fgcolor="#000000" bgcolor="#BFFFBF"
             type="rectangle" x="297" y="944" width="46" height="17"/>
    </entry>
    <entry id="13" name="cpd:C00080" type="compound"
        link="http://www.kegg.jp/dbget-bin/www_bget?C00080">
        <graphics name="C00080" fgcolor="#000000" bgcolor="#FFFFFF"
             type="circle" x="369" y="948" width="8" height="8"/>
    </entry>
    <entry id="14" name="cpd:C01330" type="compound"
        link="http://www.kegg.jp/dbget-bin/www_bget?C01330">
        <graphics name="C01330" fgcolor="#000000" bgcolor="#FFFFFF"
             type="circle" x="238" y="939" width="8" height="8"/>
    </entry>
    <entry id="15" name="hsa:1128 hsa:1129 hsa:134 hsa:154 hsa:1813 hsa:1909 hsa:2550 hsa:2693 hsa:27198 hsa:2867 hsa:3350 hsa:3351 hsa:3352 hsa:3354 hsa:3355 hsa:338442 hsa:4886 hsa:5021 hsa:56670 hsa:5733 hsa:6751 hsa:6752 hsa:6755 hsa:8843 hsa:9568" type="gene"
        link="http://www.kegg.jp/dbget-bin/www_bget?hsa:1128+hsa:1129+hsa:134+hsa:154+hsa:1813+hsa:1909+hsa:2550+hsa:2693+hsa:27198+hsa:2867+hsa:3350+hsa:3351+hsa:3352+hsa:3354+hsa:3355+hsa:338442+hsa:4886+hsa:5021+hsa:56670+hsa:5733+hsa:6751+hsa:6752+hsa:6755+hsa:8843+hsa:9568">
        <graphics name="CHRM1, HM1, M1, M1R..." fgcolor="#000000" bgcolor="#BFFFBF"
             type="rectangle" x="297" y="471" width="46" height="17"/>
    </entry>
    <entry id="16" name="hsa:2770 hsa:2771 hsa:2773" type="gene"
        link="http://www.kegg.jp/dbget-bin/www_bget?hsa:2770+hsa:2771+hsa:2773">
        <graphics name="GNAI1, Gi..." fgcolor="#000000" bgcolor="#BFFFBF"
             type="rectangle" x="377" y="471" width="46" height="17"/>
    </entry>
    <entry id="17" name="hsa:2778" type="gene"
        link="http://www.kegg.jp/dbget-bin/www_bget?hsa:2778">
        <graphics name="GNAS, AHO, C20orf45, GNAS1, GPSA, GSA, GSP, NESP, PITA3, POH, SCG6, SgVI" fgcolor="#000000" bgcolor="#BFFFBF"
             type="rectangle" x="375" y="295" width="46" height="17"/>
    </entry>
    <entry id="18" name="hsa:107 hsa:108 hsa:109 hsa:111 hsa:112 hsa:113 hsa:114 hsa:115 hsa:196883" type="gene"
        link="http://www.kegg.jp/dbget-bin/www_bget?hsa:107+hsa:108+hsa:109+hsa:111+hsa:112+hsa:113+hsa:114+hsa:115+hsa:196883">
        <graphics name="ADCY1, AC1, DFNB44..." fgcolor="#000000" bgcolor="#BFFFBF"
             type="rectangle" x="297" y="343" width="46" height="17"/>
    </entry>
    <entry id="19" name="hsa:5566 hsa:5567 hsa:5568" type="gene"
        link="http://www.kegg.jp/dbget-bin/www_bget?hsa:5566+hsa:5567+hsa:5568">
        <graphics name="PRKACA, PKACA, PPNAD4..." fgcolor="#000000" bgcolor="#BFFFBF"
             type="rectangle" x="637" y="510" width="46" height="17"/>
    </entry>
    <entry id="20" name="hsa:5290 hsa:5291 hsa:5293 hsa:5295 hsa:5296 hsa:8503" type="gene"
        link="http://www.kegg.jp/dbget-bin/www_bget?hsa:5290+hsa:5291+hsa:5293+hsa:5295+hsa:5296+hsa:8503">
        <graphics name="PIK3CA, CLAPO, CLOVE, CWS5, MCAP, MCM, MCMTC, PI3K, PI3K-alpha, p110-alpha..." fgcolor="#000000" bgcolor="#BFFFBF"
             type="rectangle" x="939" y="320" width="46" height="17"/>
    </entry>
    <entry id="21" name="hsa:10000 hsa:207 hsa:208" type="gene"
        link="http://www.kegg.jp/dbget-bin/www_bget?hsa:10000+hsa:207+hsa:208">
        <graphics name="AKT3, MPPH, MPPH2, PKB-GAMMA, PKBG, PRKBG, RAC-PK-gamma, RAC-gamma, STK-2..." fgcolor="#000000" bgcolor="#BFFFBF"
             type="rectangle" x="1021" y="320" width="46" height="17"/>
    </entry>
    <entry id="22" name="cpd:C00575" type="compound"
        link="http://www.kegg.jp/dbget-bin/www_bget?C00575">
        <graphics name="C00575" fgcolor="#000000" bgcolor="#FFFFFF"
             type="circle" x="534" y="340" width="8" height="8"/>
    </entry>
    <entry id="23" name="hsa:5594 hsa:5595" type="gene"
        link="http://www.kegg.jp/dbget-bin/www_bget?hsa:5594+hsa:5595">
        <graphics name="MAPK1, ERK, ERK-2, ERK2, ERT1, MAPK2, P42MAPK, PRKM1, PRKM2, p38, p40, p41, p41mapk, p42-MAPK..." fgcolor="#000000" bgcolor="#BFFFBF"
             type="rectangle" x="1016" y="398" width="46" height="17"/>
    </entry>
    <entry id="24" name="hsa:5350" type="gene"
        link="http://www.kegg.jp/dbget-bin/www_bget?hsa:5350">
        <graphics name="PLN, CMD1P, CMH18, PLB" fgcolor="#000000" bgcolor="#BFFFBF"
             type="rectangle" x="896" y="908" width="46" height="17"/>
    </entry>
    <entry id="25" name="hsa:1080" type="gene"
        link="http://www.kegg.jp/dbget-bin/www_bget?hsa:1080">
        <graphics name="CFTR, ABC35, ABCC7, CF, CFTR/MRP, MRP7, TNR-CFTR, dJ760C5.1" fgcolor="#000000" bgcolor="#BFFFBF"
             type="rectangle" x="535" y="1072" width="46" height="17"/>
    </entry>
    <entry id="26" name="cpd:C00076" type="compound"
        link="http://www.kegg.jp/dbget-bin/www_bget?C00076">
        <graphics name="C00076" fgcolor="#000000" bgcolor="#FFFFFF"
             type="circle" x="710" y="964" width="8" height="8"/>
    </entry>
    <entry id="27" name="hsa:163688 hsa:51806 hsa:801 hsa:805 hsa:808 hsa:810 hsa:91860" type="gene"
        link="http://www.kegg.jp/dbget-bin/www_bget?hsa:163688+hsa:51806+hsa:801+hsa:805+hsa:808+hsa:810+hsa:91860">
        <graphics name="CALML6, CAGLP..." fgcolor="#000000" bgcolor="#BFFFBF"
             type="rectangle" x="423" y="649" width="46" height="17"/>
    </entry>
    <entry id="28" name="path:hsa04260" type="map"
        link="http://www.kegg.jp/dbget-bin/www_bget?hsa04260">
        <graphics name="Cardiac muscle contraction" fgcolor="#000000" bgcolor="#FFFFFF"
             type="roundrectangle" x="1044" y="961" width="117" height="34"/>
    </entry>
    <entry id="29" name="hsa:10411 hsa:11069" type="gene"
        link="http://www.kegg.jp/dbget-bin/www_bget?hsa:10411+hsa:11069">
        <graphics name="RAPGEF3, CAMP-GEFI, EPAC, EPAC1, HSU79275, bcm910..." fgcolor="#000000" bgcolor="#BFFFBF"
             type="rectangle" x="633" y="398" width="46" height="17"/>
    </entry>
    <entry id="30" name="path:hsa04151" type="map"
        link="http://www.kegg.jp/dbget-bin/www_bget?hsa04151">
        <graphics name="PI3K-Akt signaling pathway" fgcolor="#000000" bgcolor="#FFFFFF"
             type="roundrectangle" x="1236" y="324" width="117" height="34"/>
    </entry>
    <entry id="31" name="cpd:C00165" type="compound"
        link="http://www.kegg.jp/dbget-bin/www_bget?C00165">
        <graphics name="C00165" fgcolor="#000000" bgcolor="#FFFFFF"
             type="circle" x="1016" y="109" width="8" height="8"/>
    </entry>
    <entry id="32" name="cpd:C01245" type="compound"
        link="http://www.kegg.jp/dbget-bin/www_bget?C01245">
        <graphics name="C01245" fgcolor="#000000" bgcolor="#FFFFFF"
             type="circle" x="1016" y="143" width="8" height="8"/>
    </entry>
    <entry id="33" name="cpd:C01330" type="compound"
        link="http://www.kegg.jp/dbget-bin/www_bget?C01330">
        <graphics name="C01330" fgcolor="#000000" bgcolor="#FFFFFF"
             type="circle" x="605" y="1113" width="8" height="8"/>
    </entry>
    <entry id="34" name="hsa:490 hsa:491 hsa:492 hsa:493" type="gene"
        link="http://www.kegg.jp/dbget-bin/www_bget?hsa:490+hsa:491+hsa:492+hsa:493">
        <graphics name="ATP2B1, PMCA1, PMCA1kb..." fgcolor="#000000" bgcolor="#BFFFBF"
             type="rectangle" x="297" y="821" width="46" height="17"/>
    </entry>
    <entry id="35" name="cpd:C00076" type="compound"
        link="http://www.kegg.jp/dbget-bin/www_bget?C00076">
        <graphics name="C00076" fgcolor="#000000" bgcolor="#FFFFFF"
             type="circle" x="377" y="822" width="8" height="8"/>
    </entry>
    <entry id="36" name="cpd:C00238" type="compound"
        link="http://www.kegg.jp/dbget-bin/www_bget?C00238">
        <graphics name="C00238" fgcolor="#000000" bgcolor="#FFFFFF"
             type="circle" x="378" y="1120" width="8" height="8"/>
    </entry>
    <entry id="37" name="hsa:5906 hsa:5908" type="gene"
        link="http://www.kegg.jp/dbget-bin/www_bget?hsa:5906+hsa:5908">
        <graphics name="RAP1A, C21KG, G-22K, KREV-1, KREV1, RAP1, SMGP21..." fgcolor="#000000" bgcolor="#BFFFBF"
             type="rectangle" x="729" y="398" width="46" height="17"/>
    </entry>
    <entry id="38" name="hsa:5894" type="gene"
        link="http://www.kegg.jp/dbget-bin/www_bget?hsa:5894">
        <graphics name="RAF1, CMD1NN, CRAF, NS5, Raf-1, c-Raf" fgcolor="#000000" bgcolor="#BFFFBF"
             type="rectangle" x="822" y="398" width="46" height="17"/>
    </entry>
    <entry id="39" name="hsa:5604 hsa:5605" type="gene"
        link="http://www.kegg.jp/dbget-bin/www_bget?hsa:5604+hsa:5605">
        <graphics name="MAP2K1, CFC3, MAPKK1, MEK1, MKK1, PRKMK1..." fgcolor="#000000" bgcolor="#BFFFBF"
             type="rectangle" x="914" y="398" width="46" height="17"/>
    </entry>
    <entry id="40" name="hsa:64411" type="gene"
        link="http://www.kegg.jp/dbget-bin/www_bget?hsa:64411">
        <graphics name="ARAP3, CENTD3, DRAG1" fgcolor="#000000" bgcolor="#BFFFBF"
             type="rectangle" x="939" y="237" width="46" height="17"/>
    </entry>
    <entry id="41" name="hsa:673" type="gene"
        link="http://www.kegg.jp/dbget-bin/www_bget?hsa:673">
        <graphics name="BRAF, B-RAF1, B-raf, BRAF1, NS7, RAFB1" fgcolor="#000000" bgcolor="#BFFFBF"
             type="rectangle" x="821" y="359" width="46" height="17"/>
    </entry>
    <entry id="42" name="hsa:51196" type="gene"
        link="http://www.kegg.jp/dbget-bin/www_bget?hsa:51196">
        <graphics name="PLCE1, NPHS3, PLCE, PPLC" fgcolor="#000000" bgcolor="#BFFFBF"
             type="rectangle" x="943" y="117" width="46" height="17"/>
    </entry>
    <entry id="43" name="hsa:5599 hsa:5601 hsa:5602" type="gene"
        link="http://www.kegg.jp/dbget-bin/www_bget?hsa:5599+hsa:5601+hsa:5602">
        <graphics name="MAPK8, JNK, JNK-46, JNK1, JNK1A2, JNK21B1/2, PRKM8, SAPK1, SAPK1c..." fgcolor="#000000" bgcolor="#BFFFBF"
             type="rectangle" x="733" y="307" width="46" height="17"/>
    </entry>
    <entry id="44" name="hsa:10488 hsa:1385 hsa:148327 hsa:64764 hsa:84699 hsa:90993 hsa:9586" type="gene"
        link="http://www.kegg.jp/dbget-bin/www_bget?hsa:10488+hsa:1385+hsa:148327+hsa:64764+hsa:84699+hsa:90993+hsa:9586">
        <graphics name="CREB3, LUMAN, LZIP, sLZIP..." fgcolor="#000000" bgcolor="#BFFFBF"
             type="rectangle" x="1016" y="471" width="46" height="17"/>
    </entry>
    <entry id="45" name="hsa:1258 hsa:1259 hsa:1260 hsa:1261 hsa:1262 hsa:54714" type="gene"
        link="http://www.kegg.jp/dbget-bin/www_bget?hsa:1258+hsa:1259+hsa:1260+hsa:1261+hsa:1262+hsa:54714">
        <graphics name="CNGB1, CNCG2, CNCG3L, CNCG4, CNG4, CNGB1B, GAR1, GARP, GARP2, RCNC2, RCNCb, RCNCbeta, RP45..." fgcolor="#000000" bgcolor="#BFFFBF"
             type="rectangle" x="297" y="647" width="46" height="17"/>
    </entry>
    <entry id="46" name="hsa:387" type="gene"
        link="http://www.kegg.jp/dbget-bin/www_bget?hsa:387">
        <graphics name="RHOA, ARH12, ARHA, RHO12, RHOH12" fgcolor="#000000" bgcolor="#BFFFBF"
             type="rectangle" x="829" y="782" width="46" height="17"/>
    </entry>
    <entry id="47" name="hsa:6093 hsa:9475" type="gene"
        link="http://www.kegg.jp/dbget-bin/www_bget?hsa:6093+hsa:9475">
        <graphics name="ROCK1, P160ROCK, ROCK-I..." fgcolor="#000000" bgcolor="#BFFFBF"
             type="rectangle" x="905" y="782" width="46" height="17"/>
    </entry>
    <entry id="48" name="hsa:4659" type="gene"
        link="http://www.kegg.jp/dbget-bin/www_bget?hsa:4659">
        <graphics name="PPP1R12A, M130, MBS, MYPT1" fgcolor="#000000" bgcolor="#BFFFBF"
             type="rectangle" x="981" y="782" width="46" height="17"/>
    </entry>
    <entry id="49" name="cpd:C00076" type="compound"
        link="http://www.kegg.jp/dbget-bin/www_bget?C00076">
        <graphics name="C00076" fgcolor="#000000" bgcolor="#FFFFFF"
             type="circle" x="347" y="649" width="8" height="8"/>
    </entry>
    <entry id="50" name="hsa:814 hsa:815 hsa:816 hsa:817 hsa:818" type="gene"
        link="http://www.kegg.jp/dbget-bin/www_bget?hsa:814+hsa:815+hsa:816+hsa:817+hsa:818">
        <graphics name="CAMK4, CaMK_IV, CaMK-GR, caMK..." fgcolor="#000000" bgcolor="#BFFFBF"
             type="rectangle" x="469" y="649" width="46" height="17"/>
    </entry>
    <entry id="51" name="hsa:117 hsa:135 hsa:139760 hsa:153 hsa:1812 hsa:1816 hsa:2492 hsa:2696 hsa:2740 hsa:3360 hsa:3362 hsa:4158 hsa:4881 hsa:5732 hsa:7253 hsa:7434" type="gene"
        link="http://www.kegg.jp/dbget-bin/www_bget?hsa:117+hsa:135+hsa:139760+hsa:153+hsa:1812+hsa:1816+hsa:2492+hsa:2696+hsa:2740+hsa:3360+hsa:3362+hsa:4158+hsa:4881+hsa:5732+hsa:7253+hsa:7434">
        <graphics name="ADCYAP1R1, PAC1, PAC1R, PACAPR, PACAPRI..." fgcolor="#000000" bgcolor="#BFFFBF"
             type="rectangle" x="297" y="295" width="46" height="17"/>
    </entry>
    <entry id="52" name="cpd:C03758" type="compound"
        link="http://www.kegg.jp/dbget-bin/www_bget?C03758">
        <graphics name="C03758" fgcolor="#000000" bgcolor="#FFFFFF"
             type="circle" x="84" y="369" width="8" height="8"/>
    </entry>
    <entry id="53" name="cpd:C01312" type="compound"
        link="http://www.kegg.jp/dbget-bin/www_bget?C01312">
        <graphics name="C01312" fgcolor="#000000" bgcolor="#FFFFFF"
             type="circle" x="106" y="213" width="8" height="8"/>
    </entry>
    <entry id="54" name="cpd:C00780" type="compound"
        link="http://www.kegg.jp/dbget-bin/www_bget?C00780">
        <graphics name="C00780" fgcolor="#000000" bgcolor="#FFFFFF"
             type="circle" x="219" y="335" width="8" height="8"/>
    </entry>
    <entry id="55" name="cpd:C01996" type="compound"
        link="http://www.kegg.jp/dbget-bin/www_bget?C01996">
        <graphics name="C01996" fgcolor="#000000" bgcolor="#FFFFFF"
             type="circle" x="194" y="439" width="8" height="8"/>
    </entry>
    <entry id="56" name="cpd:C00334" type="compound"
        link="http://www.kegg.jp/dbget-bin/www_bget?C00334">
        <graphics name="C00334" fgcolor="#000000" bgcolor="#FFFFFF"
             type="circle" x="95" y="467" width="8" height="8"/>
    </entry>
    <entry id="57" name="cpd:C00788" type="compound"
        link="http://www.kegg.jp/dbget-bin/www_bget?C00788">
        <graphics name="C00788" fgcolor="#000000" bgcolor="#FFFFFF"
             type="circle" x="83" y="335" width="8" height="8"/>
    </entry>
    <entry id="58" name="cpd:C00212" type="compound"
        link="http://www.kegg.jp/dbget-bin/www_bget?C00212">
        <graphics name="C00212" fgcolor="#000000" bgcolor="#FFFFFF"
             type="circle" x="155" y="369" width="8" height="8"/>
    </entry>
    <entry id="59" name="hsa:4301" type="gene"
        link="http://www.kegg.jp/dbget-bin/www_bget?hsa:4301">
        <graphics name="AFDN, AF6, MLL-AF6, MLLT4, l-afadin" fgcolor="#000000" bgcolor="#BFFFBF"
             type="rectangle" x="939" y="279" width="46" height="17"/>
    </entry>
    <entry id="60" name="hsa:10846 hsa:5139 hsa:5140 hsa:5141 hsa:5142 hsa:5143 hsa:5144" type="gene"
        link="http://www.kegg.jp/dbget-bin/www_bget?hsa:10846+hsa:5139+hsa:5140+hsa:5141+hsa:5142+hsa:5143+hsa:5144">
        <graphics name="PDE10A, ADSD2, HSPDE10A, IOLOD, LINC00473, PDE10A19..." fgcolor="#000000" bgcolor="#BFFFBF"
             type="rectangle" x="561" y="453" width="46" height="17"/>
    </entry>
    <entry id="61" name="cpd:C00020" type="compound"
        link="http://www.kegg.jp/dbget-bin/www_bget?C00020">
        <graphics name="C00020" fgcolor="#000000" bgcolor="#FFFFFF"
             type="circle" x="531" y="511" width="8" height="8"/>
    </entry>
    <entry id="62" name="hsa:572" type="gene"
        link="http://www.kegg.jp/dbget-bin/www_bget?hsa:572">
        <graphics name="BAD, BBC2, BCL2L8" fgcolor="#000000" bgcolor="#BFFFBF"
             type="rectangle" x="829" y="707" width="46" height="17"/>
    </entry>
    <entry id="63" name="hsa:2737" type="gene"
        link="http://www.kegg.jp/dbget-bin/www_bget?hsa:2737">
        <graphics name="GLI3, ACLS, GCPS, GLI3-190, GLI3FL, PAP-A, PAPA, PAPA1, PAPB, PHS, PPDIV" fgcolor="#000000" bgcolor="#BFFFBF"
             type="rectangle" x="1013" y="530" width="46" height="17"/>
    </entry>
    <entry id="64" name="hsa:4790 hsa:5970" type="gene"
        link="http://www.kegg.jp/dbget-bin/www_bget?hsa:4790+hsa:5970">
        <graphics name="NFKB1, CVID12, EBP-1, KBF1, NF-kB1, NF-kappa-B1, NF-kappaB, NFKB-p105, NFKB-p50, NFkappaB, p105, p50..." fgcolor="#000000" bgcolor="#BFFFBF"
             type="rectangle" x="1013" y="577" width="46" height="17"/>
    </entry>
    <entry id="65" name="hsa:5465" type="gene"
        link="http://www.kegg.jp/dbget-bin/www_bget?hsa:5465">
        <graphics name="PPARA, NR1C1, PPAR, PPARalpha, hPPAR" fgcolor="#000000" bgcolor="#BFFFBF"
             type="rectangle" x="1013" y="636" width="46" height="17"/>
    </entry>
    <entry id="66" name="hsa:4772" type="gene"
        link="http://www.kegg.jp/dbget-bin/www_bget?hsa:4772">
        <graphics name="NFATC1, NF-ATC, NF-ATc1.2, NFAT2, NFATc" fgcolor="#000000" bgcolor="#BFFFBF"
             type="rectangle" x="1013" y="677" width="46" height="17"/>
    </entry>
    <entry id="67" name="hsa:1387 hsa:2033" type="gene"
        link="http://www.kegg.jp/dbget-bin/www_bget?hsa:1387+hsa:2033">
        <graphics name="CREBBP, CBP, KAT3A, RSTS, RSTS1..." fgcolor="#000000" bgcolor="#BFFFBF"
             type="rectangle" x="993" y="488" width="46" height="17"/>
    </entry>
    <entry id="68" name="hsa:6662" type="gene"
        link="http://www.kegg.jp/dbget-bin/www_bget?hsa:6662">
        <graphics name="SOX9, CMD1, CMPD1, SRA1, SRXX2, SRXY10" fgcolor="#000000" bgcolor="#BFFFBF"
             type="rectangle" x="1013" y="604" width="46" height="17"/>
    </entry>
    <entry id="69" name="hsa:10257" type="gene"
        link="http://www.kegg.jp/dbget-bin/www_bget?hsa:10257">
        <graphics name="ABCC4, MOAT-B, MOATB, MRP4" fgcolor="#000000" bgcolor="#BFFFBF"
             type="rectangle" x="297" y="168" width="46" height="17"/>
    </entry>
    <entry id="70" name="path:hsa04015" type="map"
        link="http://www.kegg.jp/dbget-bin/www_bget?hsa04015">
        <graphics name="Rap1 signaling pathway" fgcolor="#000000" bgcolor="#FFFFFF"
             type="roundrectangle" x="927" y="357" width="117" height="34"/>
    </entry>
    <entry id="71" name="hsa:55811" type="gene"
        link="http://www.kegg.jp/dbget-bin/www_bget?hsa:55811">
        <graphics name="ADCY10, HCA2, HEL-S-7a, SAC, SACI, Sacy, hsAC" fgcolor="#000000" bgcolor="#BFFFBF"
             type="rectangle" x="426" y="248" width="46" height="17"/>
    </entry>
    <entry id="72" name="cpd:C00288" type="compound"
        link="http://www.kegg.jp/dbget-bin/www_bget?C00288">
        <graphics name="C00288" fgcolor="#000000" bgcolor="#FFFFFF"
             type="circle" x="358" y="216" width="8" height="8"/>
    </entry>
    <entry id="73" name="cpd:C00076" type="compound"
        link="http://www.kegg.jp/dbget-bin/www_bget?C00076">
        <graphics name="C00076" fgcolor="#000000" bgcolor="#FFFFFF"
             type="circle" x="358" y="247" width="8" height="8"/>
    </entry>
    <entry id="74" name="hsa:22800 hsa:6237" type="gene"
        link="http://www.kegg.jp/dbget-bin/www_bget?hsa:22800+hsa:6237">
        <graphics name="RRAS2, TC21..." fgcolor="#000000" bgcolor="#BFFFBF"
             type="rectangle" x="844" y="82" width="46" height="17"/>
    </entry>
    <entry id="75" name="hsa:5337 hsa:5338" type="gene"
        link="http://www.kegg.jp/dbget-bin/www_bget?hsa:5337+hsa:5338">
        <graphics name="PLD1, CVDD..." fgcolor="#000000" bgcolor="#BFFFBF"
             type="rectangle" x="943" y="82" width="46" height="17"/>
    </entry>
    <entry id="76" name="cpd:C00416" type="compound"
        link="http://www.kegg.jp/dbget-bin/www_bget?C00416">
        <graphics name="C00416" fgcolor="#000000" bgcolor="#FFFFFF"
             type="circle" x="1016" y="81" width="8" height="8"/>
    </entry>
    <entry id="77" name="hsa:387" type="gene"
        link="http://www.kegg.jp/dbget-bin/www_bget?hsa:387">
        <graphics name="RHOA, ARH12, ARHA, RHO12, RHOH12" fgcolor="#000000" bgcolor="#BFFFBF"
             type="rectangle" x="1019" y="237" width="46" height="17"/>
    </entry>
    <entry id="78" name="hsa:3991" type="gene"
        link="http://www.kegg.jp/dbget-bin/www_bget?hsa:3991">
        <graphics name="LIPE, AOMS4, FPLD6, HSL, LHS" fgcolor="#000000" bgcolor="#BFFFBF"
             type="rectangle" x="829" y="744" width="46" height="17"/>
    </entry>
    <entry id="79" name="cpd:C00186" type="compound"
        link="http://www.kegg.jp/dbget-bin/www_bget?C00186">
        <graphics name="C00186" fgcolor="#000000" bgcolor="#FFFFFF"
             type="circle" x="151" y="467" width="8" height="8"/>
    </entry>
    <entry id="80" name="hsa:4852" type="gene"
        link="http://www.kegg.jp/dbget-bin/www_bget?hsa:4852">
        <graphics name="NPY, PYY4" fgcolor="#000000" bgcolor="#BFFFBF"
             type="rectangle" x="100" y="536" width="46" height="17"/>
    </entry>
    <entry id="81" name="hsa:51738" type="gene"
        link="http://www.kegg.jp/dbget-bin/www_bget?hsa:51738">
        <graphics name="GHRL, MTLRP" fgcolor="#000000" bgcolor="#BFFFBF"
             type="rectangle" x="154" y="536" width="46" height="17"/>
    </entry>
    <entry id="82" name="cpd:C00547" type="compound"
        link="http://www.kegg.jp/dbget-bin/www_bget?C00547">
        <graphics name="C00547" fgcolor="#000000" bgcolor="#FFFFFF"
             type="circle" x="155" y="335" width="8" height="8"/>
    </entry>
    <entry id="83" name="hsa:2890 hsa:2891 hsa:2892 hsa:2893" type="gene"
        link="http://www.kegg.jp/dbget-bin/www_bget?hsa:2890+hsa:2891+hsa:2892+hsa:2893">
        <graphics name="GRIA1, GLUH1, GLUR1, GLURA, GluA1, HBGR1..." fgcolor="#000000" bgcolor="#BFFFBF"
             type="rectangle" x="603" y="1072" width="46" height="17"/>
    </entry>
    <entry id="84" name="hsa:116443 hsa:116444 hsa:2902 hsa:2903 hsa:2904 hsa:2905 hsa:2906" type="gene"
        link="http://www.kegg.jp/dbget-bin/www_bget?hsa:116443+hsa:116444+hsa:2902+hsa:2903+hsa:2904+hsa:2905+hsa:2906">
        <graphics name="GRIN3A, GluN3A, NMDAR-L, NR3A..." fgcolor="#000000" bgcolor="#BFFFBF"
             type="rectangle" x="719" y="1072" width="46" height="17"/>
    </entry>
    <entry id="85" name="hsa:84876" type="gene"
        link="http://www.kegg.jp/dbget-bin/www_bget?hsa:84876">
        <graphics name="ORAI1, CRACM1, IMD9, ORAT1, TAM2, TMEM142A" fgcolor="#000000" bgcolor="#BFFFBF"
             type="rectangle" x="297" y="884" width="46" height="17"/>
    </entry>
    <entry id="86" name="cpd:C00076" type="compound"
        link="http://www.kegg.jp/dbget-bin/www_bget?C00076">
        <graphics name="C00076" fgcolor="#000000" bgcolor="#FFFFFF"
             type="circle" x="719" y="1112" width="8" height="8"/>
    </entry>
    <entry id="87" name="hsa:5348" type="gene"
        link="http://www.kegg.jp/dbget-bin/www_bget?hsa:5348">
        <graphics name="FXYD1, PLM" fgcolor="#000000" bgcolor="#BFFFBF"
             type="rectangle" x="422" y="1055" width="46" height="17"/>
    </entry>
    <entry id="88" name="cpd:C01330" type="compound"
        link="http://www.kegg.jp/dbget-bin/www_bget?C01330">
        <graphics name="C01330" fgcolor="#000000" bgcolor="#FFFFFF"
             type="circle" x="720" y="1132" width="8" height="8"/>
    </entry>
    <entry id="89" name="path:hsa04720" type="map"
        link="http://www.kegg.jp/dbget-bin/www_bget?hsa04720">
        <graphics name="Long-term potentiation" fgcolor="#000000" bgcolor="#FFFFFF"
             type="roundrectangle" x="646" y="1006" width="80" height="34"/>
    </entry>
    <entry id="90" name="path:hsa04972" type="map"
        link="http://www.kegg.jp/dbget-bin/www_bget?hsa04972">
        <graphics name="Pancreatic secretion" fgcolor="#000000" bgcolor="#FFFFFF"
             type="roundrectangle" x="527" y="951" width="80" height="34"/>
    </entry>
    <entry id="91" name="path:hsa04976" type="map"
        link="http://www.kegg.jp/dbget-bin/www_bget?hsa04976">
        <graphics name="Bile secretion" fgcolor="#000000" bgcolor="#FFFFFF"
             type="roundrectangle" x="509" y="993" width="80" height="34"/>
    </entry>
    <entry id="92" name="cpd:C00698" type="compound"
        link="http://www.kegg.jp/dbget-bin/www_bget?C00698">
        <graphics name="C00698" fgcolor="#000000" bgcolor="#FFFFFF"
             type="circle" x="535" y="1022" width="8" height="8"/>
    </entry>
    <entry id="93" name="hsa:10021 hsa:610" type="gene"
        link="http://www.kegg.jp/dbget-bin/www_bget?hsa:10021+hsa:610">
        <graphics name="HCN4, SSS2..." fgcolor="#000000" bgcolor="#BFFFBF"
             type="rectangle" x="297" y="589" width="46" height="17"/>
    </entry>
    <entry id="94" name="cpd:C01330" type="compound"
        link="http://www.kegg.jp/dbget-bin/www_bget?C01330">
        <graphics name="C01330" fgcolor="#000000" bgcolor="#FFFFFF"
             type="circle" x="242" y="582" width="8" height="8"/>
    </entry>
    <entry id="95" name="cpd:C00238" type="compound"
        link="http://www.kegg.jp/dbget-bin/www_bget?C00238">
        <graphics name="C00238" fgcolor="#000000" bgcolor="#FFFFFF"
             type="circle" x="243" y="600" width="8" height="8"/>
    </entry>
    <entry id="96" name="path:hsa04740" type="map"
        link="http://www.kegg.jp/dbget-bin/www_bget?hsa04740">
        <graphics name="Olfactory transduction" fgcolor="#000000" bgcolor="#FFFFFF"
             type="roundrectangle" x="391" y="613" width="80" height="34"/>
    </entry>
    <entry id="97" name="hsa:84152" type="gene"
        link="http://www.kegg.jp/dbget-bin/www_bget?hsa:84152">
        <graphics name="PPP1R1B, DARPP-32, DARPP32" fgcolor="#000000" bgcolor="#BFFFBF"
             type="rectangle" x="879" y="437" width="46" height="17"/>
    </entry>
    <entry id="98" name="hsa:5499 hsa:5500 hsa:5501" type="gene"
        link="http://www.kegg.jp/dbget-bin/www_bget?hsa:5499+hsa:5500+hsa:5501">
        <graphics name="PPP1CA, PP-1A, PP1A, PP1alpha, PPP1A..." fgcolor="#000000" bgcolor="#BFFFBF"
             type="rectangle" x="956" y="438" width="46" height="17"/>
    </entry>
    <entry id="99" name="hsa:4792" type="gene"
        link="http://www.kegg.jp/dbget-bin/www_bget?hsa:4792">
        <graphics name="NFKBIA, IKBA, MAD-3, NFKBI" fgcolor="#000000" bgcolor="#BFFFBF"
             type="rectangle" x="1013" y="560" width="46" height="17"/>
    </entry>
    <entry id="100" name="hsa:268" type="gene"
        link="http://www.kegg.jp/dbget-bin/www_bget?hsa:268">
        <graphics name="AMH, MIF, MIS" fgcolor="#000000" bgcolor="#BFFFBF"
             type="rectangle" x="1169" y="593" width="46" height="17"/>
    </entry>
    <entry id="101" name="hsa:627" type="gene"
        link="http://www.kegg.jp/dbget-bin/www_bget?hsa:627">
        <graphics name="BDNF, ANON2, BULN2" fgcolor="#000000" bgcolor="#BFFFBF"
             type="rectangle" x="1169" y="434" width="46" height="17"/>
    </entry>
    <entry id="102" name="hsa:2353" type="gene"
        link="http://www.kegg.jp/dbget-bin/www_bget?hsa:2353">
        <graphics name="FOS, AP-1, C-FOS, p55" fgcolor="#000000" bgcolor="#BFFFBF"
             type="rectangle" x="1169" y="457" width="46" height="17"/>
    </entry>
    <entry id="103" name="hsa:3725" type="gene"
        link="http://www.kegg.jp/dbget-bin/www_bget?hsa:3725">
        <graphics name="JUN, AP-1, AP1, c-Jun, p39" fgcolor="#000000" bgcolor="#BFFFBF"
             type="rectangle" x="1169" y="479" width="46" height="17"/>
    </entry>
    <entry id="104" name="hsa:2735" type="gene"
        link="http://www.kegg.jp/dbget-bin/www_bget?hsa:2735">
        <graphics name="GLI1, GLI, PAPA8" fgcolor="#000000" bgcolor="#BFFFBF"
             type="rectangle" x="1169" y="511" width="46" height="17"/>
    </entry>
    <entry id="105" name="hsa:5727" type="gene"
        link="http://www.kegg.jp/dbget-bin/www_bget?hsa:5727">
        <graphics name="PTCH1, BCNS, NBCCS, PTC, PTC1, PTCH" fgcolor="#000000" bgcolor="#BFFFBF"
             type="rectangle" x="1169" y="532" width="46" height="17"/>
    </entry>
    <entry id="106" name="hsa:64399" type="gene"
        link="http://www.kegg.jp/dbget-bin/www_bget?hsa:64399">
        <graphics name="HHIP, HIP" fgcolor="#000000" bgcolor="#BFFFBF"
             type="rectangle" x="1169" y="554" width="46" height="17"/>
    </entry>
    <entry id="107" name="hsa:2149" type="gene"
        link="http://www.kegg.jp/dbget-bin/www_bget?hsa:2149">
        <graphics name="F2R, CF2R, HTR, PAR-1, PAR1, TR" fgcolor="#000000" bgcolor="#BFFFBF"
             type="rectangle" x="1169" y="677" width="46" height="17"/>
    </entry>
    <entry id="108" name="hsa:51 hsa:8310" type="gene"
        link="http://www.kegg.jp/dbget-bin/www_bget?hsa:51+hsa:8310">
        <graphics name="ACOX1, ACOX, PALMCOX, SCOX..." fgcolor="#000000" bgcolor="#BFFFBF"
             type="rectangle" x="1169" y="636" width="46" height="17"/>
    </entry>
    <entry id="109" name="path:hsa00071" type="map"
        link="http://www.kegg.jp/dbget-bin/www_bget?hsa00071">
        <graphics name="Fatty acid degradation" fgcolor="#000000" bgcolor="#FFFFFF"
             type="roundrectangle" x="1376" y="639" width="80" height="34"/>
    </entry>
    <entry id="110" name="hsa:10398" type="gene"
        link="http://www.kegg.jp/dbget-bin/www_bget?hsa:10398">
        <graphics name="MYL9, LC20, MLC-2C, MLC2, MRLC1, MYRL2" fgcolor="#000000" bgcolor="#BFFFBF"
             type="rectangle" x="1057" y="782" width="46" height="17"/>
    </entry>
    <entry id="111" name="path:hsa04210" type="map"
        link="http://www.kegg.jp/dbget-bin/www_bget?hsa04210">
        <graphics name="Apoptosis" fgcolor="#000000" bgcolor="#FFFFFF"
             type="roundrectangle" x="892" y="681" width="80" height="25"/>
    </entry>
    <entry id="112" name="hsa:7074" type="gene"
        link="http://www.kegg.jp/dbget-bin/www_bget?hsa:7074">
        <graphics name="TIAM1, TIAM-1" fgcolor="#000000" bgcolor="#BFFFBF"
             type="rectangle" x="873" y="169" width="46" height="17"/>
    </entry>
    <entry id="113" name="hsa:10451 hsa:7409 hsa:7410" type="gene"
        link="http://www.kegg.jp/dbget-bin/www_bget?hsa:10451+hsa:7409+hsa:7410">
        <graphics name="VAV3..." fgcolor="#000000" bgcolor="#BFFFBF"
             type="rectangle" x="873" y="192" width="46" height="17"/>
    </entry>
    <entry id="114" name="hsa:5879 hsa:5880 hsa:5881" type="gene"
        link="http://www.kegg.jp/dbget-bin/www_bget?hsa:5879+hsa:5880+hsa:5881">
        <graphics name="RAC1, MIG5, MRD48, Rac-1, TC-25, p21-Rac1..." fgcolor="#000000" bgcolor="#BFFFBF"
             type="rectangle" x="955" y="180" width="46" height="17"/>
    </entry>
    <entry id="115" name="hsa:5058" type="gene"
        link="http://www.kegg.jp/dbget-bin/www_bget?hsa:5058">
        <graphics name="PAK1, IDDMSSD, PAKalpha" fgcolor="#000000" bgcolor="#BFFFBF"
             type="rectangle" x="1035" y="180" width="46" height="17"/>
    </entry>
    <entry id="116" name="path:hsa04340" type="map"
        link="http://www.kegg.jp/dbget-bin/www_bget?hsa04340">
        <graphics name="Hedgehog signaling pathway" fgcolor="#000000" bgcolor="#FFFFFF"
             type="roundrectangle" x="1290" y="554" width="117" height="34"/>
    </entry>
    <entry id="117" name="cpd:C20792" type="compound"
        link="http://www.kegg.jp/dbget-bin/www_bget?C20792">
        <graphics name="C20792" fgcolor="#000000" bgcolor="#FFFFFF"
             type="circle" x="53" y="282" width="8" height="8"/>
    </entry>
    <entry id="118" name="hsa:1081 hsa:2488" type="gene"
        link="http://www.kegg.jp/dbget-bin/www_bget?hsa:1081+hsa:2488">
        <graphics name="CGA, CG-ALPHA, FSHA, GPHA1, GPHa, HCG, LHA, TSHA..." fgcolor="#000000" bgcolor="#BFFFBF"
             type="rectangle" x="154" y="283" width="46" height="17"/>
    </entry>
    <entry id="119" name="cpd:C01089" type="compound"
        link="http://www.kegg.jp/dbget-bin/www_bget?C01089">
        <graphics name="C01089" fgcolor="#000000" bgcolor="#FFFFFF"
             type="circle" x="195" y="467" width="8" height="8"/>
    </entry>
    <entry id="120" name="cpd:C20793" type="compound"
        link="http://www.kegg.jp/dbget-bin/www_bget?C20793">
        <graphics name="C20793" fgcolor="#000000" bgcolor="#FFFFFF"
             type="circle" x="94" y="498" width="8" height="8"/>
    </entry>
    <entry id="121" name="cpd:C00042" type="compound"
        link="http://www.kegg.jp/dbget-bin/www_bget?C00042">
        <graphics name="C00042" fgcolor="#000000" bgcolor="#FFFFFF"
             type="circle" x="196" y="501" width="8" height="8"/>
    </entry>
    <entry id="122" name="cpd:C00584" type="compound"
        link="http://www.kegg.jp/dbget-bin/www_bget?C00584">
        <graphics name="C00584" fgcolor="#000000" bgcolor="#FFFFFF"
             type="circle" x="209" y="369" width="8" height="8"/>
    </entry>
    <entry id="123" name="hsa:5020" type="gene"
        link="http://www.kegg.jp/dbget-bin/www_bget?hsa:5020">
        <graphics name="OXT, OT, OT-NPI, OXT-NPI" fgcolor="#000000" bgcolor="#BFFFBF"
             type="rectangle" x="207" y="536" width="46" height="17"/>
    </entry>
    <entry id="124" name="hsa:5443" type="gene"
        link="http://www.kegg.jp/dbget-bin/www_bget?hsa:5443">
        <graphics name="POMC, ACTH, CLIP, LPH, MSH, NPP, OBAIRH, POC" fgcolor="#000000" bgcolor="#BFFFBF"
             type="rectangle" x="154" y="250" width="46" height="17"/>
    </entry>
    <entry id="125" name="hsa:2695" type="gene"
        link="http://www.kegg.jp/dbget-bin/www_bget?hsa:2695">
        <graphics name="GIP" fgcolor="#000000" bgcolor="#BFFFBF"
             type="rectangle" x="100" y="283" width="46" height="17"/>
    </entry>
    <entry id="126" name="hsa:4878" type="gene"
        link="http://www.kegg.jp/dbget-bin/www_bget?hsa:4878">
        <graphics name="NPPA, ANF, ANP, ATFB6, ATRST2, CDD, CDD-ANF, CDP, PND" fgcolor="#000000" bgcolor="#BFFFBF"
             type="rectangle" x="207" y="283" width="46" height="17"/>
    </entry>
    <entry id="127" name="hsa:1906 hsa:1907 hsa:1908" type="gene"
        link="http://www.kegg.jp/dbget-bin/www_bget?hsa:1906+hsa:1907+hsa:1908">
        <graphics name="EDN1, ARCND3, ET1, HDLCQ7, PPET1, QME..." fgcolor="#000000" bgcolor="#BFFFBF"
             type="rectangle" x="100" y="442" width="46" height="17"/>
    </entry>
    <entry id="128" name="hsa:6750" type="gene"
        link="http://www.kegg.jp/dbget-bin/www_bget?hsa:6750">
        <graphics name="SST, SMST" fgcolor="#000000" bgcolor="#BFFFBF"
             type="rectangle" x="154" y="442" width="46" height="17"/>
    </entry>
    <entry id="129" name="hsa:2641" type="gene"
        link="http://www.kegg.jp/dbget-bin/www_bget?hsa:2641">
        <graphics name="GCG, GLP-1, GLP1, GLP2, GRPP" fgcolor="#000000" bgcolor="#BFFFBF"
             type="rectangle" x="207" y="250" width="46" height="17"/>
    </entry>
    <entry id="130" name="hsa:116" type="gene"
        link="http://www.kegg.jp/dbget-bin/www_bget?hsa:116">
        <graphics name="ADCYAP1, PACAP" fgcolor="#000000" bgcolor="#BFFFBF"
             type="rectangle" x="154" y="217" width="46" height="17"/>
    </entry>
    <entry id="131" name="hsa:7432" type="gene"
        link="http://www.kegg.jp/dbget-bin/www_bget?hsa:7432">
        <graphics name="VIP, PHM27" fgcolor="#000000" bgcolor="#BFFFBF"
             type="rectangle" x="207" y="217" width="46" height="17"/>
    </entry>
    <entry id="132" name="hsa:1081 hsa:7252" type="gene"
        link="http://www.kegg.jp/dbget-bin/www_bget?hsa:1081+hsa:7252">
        <graphics name="CGA, CG-ALPHA, FSHA, GPHA1, GPHa, HCG, LHA, TSHA..." fgcolor="#000000" bgcolor="#BFFFBF"
             type="rectangle" x="100" y="250" width="46" height="17"/>
    </entry>
    <entry id="133" name="undefined" type="group">
        <graphics fgcolor="#000000" bgcolor="#FFFFFF"
             type="rectangle" x="1004" y="479" width="69" height="34"/>
        <component id="44"/>
        <component id="67"/>
    </entry>
    <entry id="134" name="undefined" type="group">
        <graphics fgcolor="#000000" bgcolor="#FFFFFF"
             type="rectangle" x="1013" y="568" width="46" height="34"/>
        <component id="64"/>
        <component id="99"/>
    </entry>
    <relation entry1="53" entry2="51" type="PCrel">
        <subtype name="activation" value="--&gt;"/>
    </relation>
    <relation entry1="117" entry2="51" type="PCrel">
        <subtype name="activation" value="--&gt;"/>
    </relation>
    <relation entry1="118" entry2="51" type="PPrel">
        <subtype name="activation" value="--&gt;"/>
    </relation>
    <relation entry1="57" entry2="51" type="PCrel">
        <subtype name="activation" value="--&gt;"/>
    </relation>
    <relation entry1="82" entry2="51" type="PCrel">
        <subtype name="activation" value="--&gt;"/>
    </relation>
    <relation entry1="54" entry2="51" type="PCrel">
        <subtype name="activation" value="--&gt;"/>
    </relation>
    <relation entry1="52" entry2="51" type="PCrel">
        <subtype name="activation" value="--&gt;"/>
    </relation>
    <relation entry1="58" entry2="51" type="PCrel">
        <subtype name="activation" value="--&gt;"/>
    </relation>
    <relation entry1="122" entry2="51" type="PCrel">
        <subtype name="activation" value="--&gt;"/>
    </relation>
    <relation entry1="57" entry2="15" type="PCrel">
        <subtype name="activation" value="--&gt;"/>
    </relation>
    <relation entry1="82" entry2="15" type="PCrel">
        <subtype name="activation" value="--&gt;"/>
    </relation>
    <relation entry1="54" entry2="15" type="PCrel">
        <subtype name="activation" value="--&gt;"/>
    </relation>
    <relation entry1="52" entry2="15" type="PCrel">
        <subtype name="activation" value="--&gt;"/>
    </relation>
    <relation entry1="58" entry2="15" type="PCrel">
        <subtype name="activation" value="--&gt;"/>
    </relation>
    <relation entry1="122" entry2="15" type="PCrel">
        <subtype name="activation" value="--&gt;"/>
    </relation>
    <relation entry1="55" entry2="15" type="PCrel">
        <subtype name="activation" value="--&gt;"/>
    </relation>
    <relation entry1="56" entry2="15" type="PCrel">
        <subtype name="activation" value="--&gt;"/>
    </relation>
    <relation entry1="79" entry2="15" type="PCrel">
        <subtype name="activation" value="--&gt;"/>
    </relation>
    <relation entry1="119" entry2="15" type="PCrel">
        <subtype name="activation" value="--&gt;"/>
    </relation>
    <relation entry1="120" entry2="15" type="PCrel">
        <subtype name="activation" value="--&gt;"/>
    </relation>
    <relation entry1="121" entry2="15" type="PCrel">
        <subtype name="activation" value="--&gt;"/>
    </relation>
    <relation entry1="80" entry2="15" type="PPrel">
        <subtype name="activation" value="--&gt;"/>
    </relation>
    <relation entry1="81" entry2="15" type="PPrel">
        <subtype name="activation" value="--&gt;"/>
    </relation>
    <relation entry1="51" entry2="17" type="PPrel">
        <subtype name="activation" value="--&gt;"/>
    </relation>
    <relation entry1="17" entry2="18" type="PPrel">
        <subtype name="activation" value="--&gt;"/>
    </relation>
    <relation entry1="18" entry2="22" type="PCrel">
        <subtype name="activation" value="--&gt;"/>
    </relation>
    <relation entry1="72" entry2="71" type="PCrel">
        <subtype name="activation" value="--&gt;"/>
    </relation>
    <relation entry1="73" entry2="71" type="PCrel">
        <subtype name="activation" value="--&gt;"/>
    </relation>
    <relation entry1="71" entry2="22" type="PCrel">
        <subtype name="activation" value="--&gt;"/>
    </relation>
    <relation entry1="15" entry2="16" type="PPrel">
        <subtype name="activation" value="--&gt;"/>
    </relation>
    <relation entry1="22" entry2="93" type="PCrel">
        <subtype name="activation" value="--&gt;"/>
    </relation>
    <relation entry1="22" entry2="45" type="PCrel">
        <subtype name="activation" value="--&gt;"/>
    </relation>
    <relation entry1="22" entry2="29" type="PCrel">
        <subtype name="activation" value="--&gt;"/>
    </relation>
    <relation entry1="29" entry2="74" type="PPrel">
        <subtype name="activation" value="--&gt;"/>
    </relation>
    <relation entry1="74" entry2="75" type="PPrel">
        <subtype name="activation" value="--&gt;"/>
    </relation>
    <relation entry1="74" entry2="42" type="PPrel">
        <subtype name="activation" value="--&gt;"/>
    </relation>
    <relation entry1="29" entry2="43" type="PPrel">
        <subtype name="activation" value="--&gt;"/>
    </relation>
    <relation entry1="29" entry2="37" type="PPrel">
        <subtype name="activation" value="--&gt;"/>
    </relation>
    <relation entry1="37" entry2="42" type="PPrel">
        <subtype name="activation" value="--&gt;"/>
    </relation>
    <relation entry1="37" entry2="112" type="PPrel">
        <subtype name="activation" value="--&gt;"/>
    </relation>
    <relation entry1="37" entry2="113" type="PPrel">
        <subtype name="activation" value="--&gt;"/>
    </relation>
    <relation entry1="112" entry2="114" type="PPrel">
        <subtype name="activation" value="--&gt;"/>
    </relation>
    <relation entry1="113" entry2="114" type="PPrel">
        <subtype name="activation" value="--&gt;"/>
    </relation>
    <relation entry1="114" entry2="115" type="PPrel">
        <subtype name="activation" value="--&gt;"/>
    </relation>
    <relation entry1="37" entry2="40" type="PPrel">
        <subtype name="activation" value="--&gt;"/>
    </relation>
    <relation entry1="37" entry2="59" type="PPrel">
        <subtype name="activation" value="--&gt;"/>
    </relation>
    <relation entry1="37" entry2="20" type="PPrel">
        <subtype name="activation" value="--&gt;"/>
    </relation>
    <relation entry1="37" entry2="41" type="PPrel">
        <subtype name="activation" value="--&gt;"/>
    </relation>
    <relation entry1="37" entry2="38" type="PPrel">
        <subtype name="activation" value="--&gt;"/>
    </relation>
    <relation entry1="19" entry2="68" type="PPrel">
        <subtype name="activation" value="--&gt;"/>
    </relation>
    <relation entry1="46" entry2="47" type="PPrel">
        <subtype name="activation" value="--&gt;"/>
    </relation>
    <relation entry1="19" entry2="85" type="PPrel">
        <subtype name="activation" value="--&gt;"/>
    </relation>
    <relation entry1="49" entry2="27" type="PCrel">
        <subtype name="activation" value="--&gt;"/>
    </relation>
    <relation entry1="27" entry2="18" type="PPrel">
        <subtype name="activation" value="--&gt;"/>
    </relation>
    <relation entry1="16" entry2="18" type="PPrel">
        <subtype name="inhibition" value="--|"/>
    </relation>
    <relation entry1="50" entry2="18" type="PPrel">
        <subtype name="inhibition" value="--|"/>
    </relation>
    <relation entry1="97" entry2="98" type="PPrel">
        <subtype name="inhibition" value="--|"/>
    </relation>
    <relation entry1="98" entry2="44" type="PPrel">
        <subtype name="inhibition" value="--|"/>
    </relation>
    <relation entry1="19" entry2="62" type="PPrel">
        <subtype name="inhibition" value="--|"/>
        <subtype name="phosphorylation" value="+p"/>
    </relation>
    <relation entry1="19" entry2="46" type="PPrel">
        <subtype name="inhibition" value="--|"/>
        <subtype name="phosphorylation" value="+p"/>
    </relation>
    <relation entry1="47" entry2="48" type="PPrel">
        <subtype name="inhibition" value="--|"/>
        <subtype name="phosphorylation" value="+p"/>
    </relation>
    <relation entry1="75" entry2="76" type="PCrel">
        <subtype name="activation" value="--&gt;"/>
    </relation>
    <relation entry1="42" entry2="31" type="PCrel">
        <subtype name="activation" value="--&gt;"/>
    </relation>
    <relation entry1="42" entry2="32" type="PCrel">
        <subtype name="activation" value="--&gt;"/>
    </relation>
    <relation entry1="38" entry2="39" type="PPrel">
        <subtype name="activation" value="--&gt;"/>
        <subtype name="phosphorylation" value="+p"/>
    </relation>
    <relation entry1="39" entry2="23" type="PPrel">
        <subtype name="activation" value="--&gt;"/>
        <subtype name="phosphorylation" value="+p"/>
    </relation>
    <relation entry1="23" entry2="44" type="PPrel">
        <subtype name="activation" value="--&gt;"/>
        <subtype name="phosphorylation" value="+p"/>
    </relation>
    <relation entry1="19" entry2="97" type="PPrel">
        <subtype name="activation" value="--&gt;"/>
        <subtype name="phosphorylation" value="+p"/>
    </relation>
    <relation entry1="19" entry2="133" type="PPrel">
        <subtype name="activation" value="--&gt;"/>
        <subtype name="phosphorylation" value="+p"/>
    </relation>
    <relation entry1="19" entry2="134" type="PPrel">
        <subtype name="activation" value="--&gt;"/>
        <subtype name="phosphorylation" value="+p"/>
    </relation>
    <relation entry1="19" entry2="65" type="PPrel">
        <subtype name="activation" value="--&gt;"/>
        <subtype name="phosphorylation" value="+p"/>
    </relation>
    <relation entry1="19" entry2="66" type="PPrel">
        <subtype name="inhibition" value="--|"/>
        <subtype name="phosphorylation" value="+p"/>
    </relation>
    <relation entry1="48" entry2="110" type="PPrel">
        <subtype name="inhibition" value="--|"/>
        <subtype name="dephosphorylation" value="-p"/>
    </relation>
    <relation entry1="19" entry2="24" type="PPrel">
        <subtype name="activation" value="--&gt;"/>
        <subtype name="phosphorylation" value="+p"/>
    </relation>
    <relation entry1="19" entry2="3" type="PPrel">
        <subtype name="activation" value="--&gt;"/>
        <subtype name="phosphorylation" value="+p"/>
    </relation>
    <relation entry1="19" entry2="84" type="PPrel">
        <subtype name="activation" value="--&gt;"/>
        <subtype name="phosphorylation" value="+p"/>
    </relation>
    <relation entry1="19" entry2="83" type="PPrel">
        <subtype name="activation" value="--&gt;"/>
        <subtype name="phosphorylation" value="+p"/>
    </relation>
    <relation entry1="19" entry2="25" type="PPrel">
        <subtype name="activation" value="--&gt;"/>
        <subtype name="phosphorylation" value="+p"/>
    </relation>
    <relation entry1="19" entry2="87" type="PPrel">
        <subtype name="activation" value="--&gt;"/>
        <subtype name="phosphorylation" value="+p"/>
    </relation>
    <relation entry1="19" entry2="12" type="PPrel">
        <subtype name="activation" value="--&gt;"/>
        <subtype name="phosphorylation" value="+p"/>
    </relation>
    <relation entry1="19" entry2="34" type="PPrel">
        <subtype name="activation" value="--&gt;"/>
        <subtype name="phosphorylation" value="+p"/>
    </relation>
    <relation entry1="19" entry2="2" type="PPrel">
        <subtype name="activation" value="--&gt;"/>
        <subtype name="phosphorylation" value="+p"/>
    </relation>
    <relation entry1="87" entry2="9" type="PPrel">
        <subtype name="binding/association" value="---"/>
    </relation>
    <relation entry1="44" entry2="101" type="GErel">
        <subtype name="expression" value="--&gt;"/>
    </relation>
    <relation entry1="44" entry2="102" type="GErel">
        <subtype name="expression" value="--&gt;"/>
    </relation>
    <relation entry1="44" entry2="103" type="GErel">
        <subtype name="expression" value="--&gt;"/>
    </relation>
    <relation entry1="63" entry2="104" type="GErel">
        <subtype name="expression" value="--&gt;"/>
    </relation>
    <relation entry1="63" entry2="105" type="GErel">
        <subtype name="expression" value="--&gt;"/>
    </relation>
    <relation entry1="63" entry2="106" type="GErel">
        <subtype name="expression" value="--&gt;"/>
    </relation>
    <relation entry1="64" entry2="100" type="GErel">
        <subtype name="expression" value="--&gt;"/>
    </relation>
    <relation entry1="68" entry2="100" type="GErel">
        <subtype name="expression" value="--&gt;"/>
    </relation>
    <relation entry1="65" entry2="108" type="GErel">
        <subtype name="expression" value="--&gt;"/>
    </relation>
    <relation entry1="66" entry2="107" type="GErel">
        <subtype name="expression" value="--&gt;"/>
    </relation>
    <relation entry1="19" entry2="60" type="PPrel">
        <subtype name="activation" value="--&gt;"/>
        <subtype name="phosphorylation" value="+p"/>
    </relation>
    <relation entry1="40" entry2="77" type="PPrel">
        <subtype name="inhibition" value="--|"/>
    </relation>
    <relation entry1="20" entry2="21" type="PPrel">
        <subtype name="activation" value="--&gt;"/>
        <subtype name="indirect effect" value="..&gt;"/>
    </relation>
    <relation entry1="19" entry2="63" type="PPrel">
        <subtype name="inhibition" value="--|"/>
        <subtype name="phosphorylation" value="+p"/>
    </relation>
    <relation entry1="50" entry2="60" type="PPrel">
        <subtype name="inhibition" value="--|"/>
        <subtype name="phosphorylation" value="+p"/>
    </relation>
    <relation entry1="41" entry2="39" type="PPrel">
        <subtype name="activation" value="--&gt;"/>
        <subtype name="phosphorylation" value="+p"/>
    </relation>
    <relation entry1="22" entry2="19" type="PCrel">
        <subtype name="activation" value="--&gt;"/>
    </relation>
    <relation entry1="19" entry2="38" type="PPrel">
        <subtype name="inhibition" value="--|"/>
        <subtype name="phosphorylation" value="+p"/>
    </relation>
    <relation entry1="19" entry2="78" type="PPrel">
        <subtype name="activation" value="--&gt;"/>
        <subtype name="phosphorylation" value="+p"/>
    </relation>
    <relation entry1="19" entry2="7" type="PPrel">
        <subtype name="activation" value="--&gt;"/>
        <subtype name="phosphorylation" value="+p"/>
    </relation>
    <relation entry1="130" entry2="51" type="PPrel">
        <subtype name="activation" value="--&gt;"/>
    </relation>
    <relation entry1="131" entry2="51" type="PPrel">
        <subtype name="activation" value="--&gt;"/>
    </relation>
    <relation entry1="132" entry2="51" type="PPrel">
        <subtype name="activation" value="--&gt;"/>
    </relation>
    <relation entry1="124" entry2="51" type="PPrel">
        <subtype name="activation" value="--&gt;"/>
    </relation>
    <relation entry1="129" entry2="51" type="PPrel">
        <subtype name="activation" value="--&gt;"/>
    </relation>
    <relation entry1="125" entry2="51" type="PPrel">
        <subtype name="activation" value="--&gt;"/>
    </relation>
    <relation entry1="126" entry2="51" type="PPrel">
        <subtype name="activation" value="--&gt;"/>
    </relation>
    <relation entry1="127" entry2="15" type="PPrel">
        <subtype name="activation" value="--&gt;"/>
    </relation>
    <relation entry1="128" entry2="15" type="PPrel">
        <subtype name="activation" value="--&gt;"/>
    </relation>
    <relation entry1="123" entry2="15" type="PPrel">
        <subtype name="activation" value="--&gt;"/>
    </relation>
</pathway>
```
