## Supplementary material for "Comparative pathway enrichment analysis in gastrointestinal cell lines Caco-2, HT-29, HEPG2, and colon fibroblasts using a custom expression panel for tight-junction and cytoskeletal regulatory genes": Sup. Results 1: hsa04062.xml

```
<?xml version="1.0"?>
<!DOCTYPE pathway SYSTEM "http://www.kegg.jp/kegg/xml/KGML_v0.7.2_.dtd">
<!-- Creation date: Dec 25, 2018 15:32:04 +0900 (GMT+9) -->
<pathway name="path:hsa04062" org="hsa" number="04062"
         title="Chemokine signaling pathway"
         image="http://www.kegg.jp/kegg/pathway/hsa/hsa04062.png"
         link="http://www.kegg.jp/kegg-bin/show_pathway?hsa04062">
    <entry id="1" name="hsa:10663 hsa:10803 hsa:1230 hsa:1232 hsa:1233 hsa:1234 hsa:1235 hsa:1236 hsa:1237 hsa:1524 hsa:2826 hsa:2829 hsa:2833 hsa:3577 hsa:3579 hsa:643 hsa:729230 hsa:7852" type="gene"
        link="http://www.kegg.jp/dbget-bin/www_bget?hsa:10663+hsa:10803+hsa:1230+hsa:1232+hsa:1233+hsa:1234+hsa:1235+hsa:1236+hsa:1237+hsa:1524+hsa:2826+hsa:2829+hsa:2833+hsa:3577+hsa:3579+hsa:643+hsa:729230+hsa:7852">
        <graphics name="CXCR6, BONZO, CD186, STRL33, TYMSTR..." fgcolor="#000000" bgcolor="#BFFFBF"
             type="rectangle" x="160" y="334" width="46" height="17"/>
    </entry>
    <entry id="2" name="hsa:10344 hsa:10563 hsa:10850 hsa:2919 hsa:2920 hsa:2921 hsa:3576 hsa:3627 hsa:388372 hsa:414062 hsa:4283 hsa:5196 hsa:5197 hsa:5473 hsa:56477 hsa:58191 hsa:6346 hsa:6347 hsa:6348 hsa:6349 hsa:6351 hsa:6352 hsa:6354 hsa:6355 hsa:6356 hsa:6357 hsa:6358 hsa:6359 hsa:6360 hsa:6361 hsa:6362 hsa:6363 hsa:6364 hsa:6366 hsa:6367 hsa:6368 hsa:6369 hsa:6370 hsa:6372 hsa:6373 hsa:6374 hsa:6375 hsa:6376 hsa:6387 hsa:6846 hsa:9547 hsa:9560" type="gene"
        link="http://www.kegg.jp/dbget-bin/www_bget?hsa:10344+hsa:10563+hsa:10850+hsa:2919+hsa:2920+hsa:2921+hsa:3576+hsa:3627+hsa:388372+hsa:414062+hsa:4283+hsa:5196+hsa:5197+hsa:5473+hsa:56477+hsa:58191+hsa:6346+hsa:6347+hsa:6348+hsa:6349+hsa:6351+hsa:6352+hsa:6354+hsa:6355+hsa:6356+hsa:6357+hsa:6358+hsa:6359+hsa:6360+hsa:6361+hsa:6362+hsa:6363+hsa:6364+hsa:6366+hsa:6367+hsa:6368+hsa:6369+hsa:6370+hsa:6372+hsa:6373+hsa:6374+hsa:6375+hsa:6376+hsa:6387+hsa:6846+hsa:9547+hsa:9560">
        <graphics name="CCL26, IMAC, MIP-4a, MIP-4alpha, SCYA26, TSC-1..." fgcolor="#000000" bgcolor="#BFFFBF"
             type="rectangle" x="93" y="334" width="46" height="17"/>
    </entry>
    <entry id="3" name="hsa:3717 hsa:3718" type="gene"
        link="http://www.kegg.jp/dbget-bin/www_bget?hsa:3717+hsa:3718">
        <graphics name="JAK2, JTK10, THCYT3..." fgcolor="#000000" bgcolor="#BFFFBF"
             type="rectangle" x="305" y="129" width="46" height="17"/>
    </entry>
    <entry id="4" name="path:hsa04810" type="map"
        link="http://www.kegg.jp/dbget-bin/www_bget?hsa04810">
        <graphics name="Regulation of actin cytoskeleton" fgcolor="#000000" bgcolor="#FFFFFF"
             type="roundrectangle" x="983" y="486" width="101" height="34"/>
    </entry>
    <entry id="5" name="path:hsa04060" type="map"
        link="http://www.kegg.jp/dbget-bin/www_bget?hsa04060">
        <graphics name="Cytokine-cytokine receptor interaction" fgcolor="#000000" bgcolor="#FFFFFF"
             type="roundrectangle" x="105" y="292" width="145" height="34"/>
    </entry>
    <entry id="6" name="hsa:5747" type="gene"
        link="http://www.kegg.jp/dbget-bin/www_bget?hsa:5747">
        <graphics name="PTK2, FADK, FAK, FAK1, FRNK, PPP1R71, p125FAK, pp125FAK" fgcolor="#000000" bgcolor="#BFFFBF"
             type="rectangle" x="474" y="674" width="46" height="17"/>
    </entry>
    <entry id="7" name="hsa:2268 hsa:3055 hsa:4067 hsa:6714" type="gene"
        link="http://www.kegg.jp/dbget-bin/www_bget?hsa:2268+hsa:3055+hsa:4067+hsa:6714">
        <graphics name="FGR, SRC2, c-fgr, c-src2, p55-Fgr, p55c-fgr, p58-Fgr, p58c-fgr..." fgcolor="#000000" bgcolor="#BFFFBF"
             type="rectangle" x="355" y="300" width="46" height="17"/>
    </entry>
    <entry id="8" name="hsa:5829" type="gene"
        link="http://www.kegg.jp/dbget-bin/www_bget?hsa:5829">
        <graphics name="PXN" fgcolor="#000000" bgcolor="#BFFFBF"
             type="rectangle" x="646" y="661" width="46" height="17"/>
    </entry>
    <entry id="9" name="hsa:387" type="gene"
        link="http://www.kegg.jp/dbget-bin/www_bget?hsa:387">
        <graphics name="RHOA, ARH12, ARHA, RHO12, RHOH12" fgcolor="#000000" bgcolor="#BFFFBF"
             type="rectangle" x="757" y="626" width="46" height="17"/>
    </entry>
    <entry id="10" name="hsa:5290 hsa:5291 hsa:5293 hsa:5295 hsa:5296 hsa:8503" type="gene"
        link="http://www.kegg.jp/dbget-bin/www_bget?hsa:5290+hsa:5291+hsa:5293+hsa:5295+hsa:5296+hsa:8503">
        <graphics name="PIK3CA, CLAPO, CLOVE, CWS5, MCAP, MCM, MCMTC, PI3K, PI3K-alpha, p110-alpha..." fgcolor="#000000" bgcolor="#BFFFBF"
             type="rectangle" x="445" y="289" width="46" height="17"/>
    </entry>
    <entry id="11" name="hsa:23236 hsa:5330 hsa:5331 hsa:5332" type="gene"
        link="http://www.kegg.jp/dbget-bin/www_bget?hsa:23236+hsa:5330+hsa:5331+hsa:5332">
        <graphics name="PLCB1, EIEE12, PI-PLC, PLC-154, PLC-I, PLC-beta-1, PLC154, PLCB1A, PLCB1B..." fgcolor="#000000" bgcolor="#BFFFBF"
             type="rectangle" x="363" y="752" width="46" height="17"/>
    </entry>
    <entry id="12" name="cpd:C00165" type="compound"
        link="http://www.kegg.jp/dbget-bin/www_bget?C00165">
        <graphics name="C00165" fgcolor="#000000" bgcolor="#FFFFFF"
             type="circle" x="465" y="819" width="8" height="8"/>
    </entry>
    <entry id="13" name="cpd:C01245" type="compound"
        link="http://www.kegg.jp/dbget-bin/www_bget?C01245">
        <graphics name="C01245" fgcolor="#000000" bgcolor="#FFFFFF"
             type="circle" x="442" y="751" width="8" height="8"/>
    </entry>
    <entry id="14" name="cpd:C00076" type="compound"
        link="http://www.kegg.jp/dbget-bin/www_bget?C00076">
        <graphics name="C00076" fgcolor="#000000" bgcolor="#FFFFFF"
             type="circle" x="496" y="751" width="8" height="8"/>
    </entry>
    <entry id="15" name="path:hsa04670" type="map"
        link="http://www.kegg.jp/dbget-bin/www_bget?hsa04670">
        <graphics name="Leukocyte transendothelial migration" fgcolor="#000000" bgcolor="#FFFFFF"
             type="roundrectangle" x="1119" y="486" width="140" height="34"/>
    </entry>
    <entry id="16" name="hsa:25759 hsa:399694 hsa:53358 hsa:6464" type="gene"
        link="http://www.kegg.jp/dbget-bin/www_bget?hsa:25759+hsa:399694+hsa:53358+hsa:6464">
        <graphics name="SHC2, SCK, SHCB, SLI..." fgcolor="#000000" bgcolor="#BFFFBF"
             type="rectangle" x="444" y="205" width="46" height="17"/>
    </entry>
    <entry id="17" name="hsa:2770 hsa:2771 hsa:2773" type="gene"
        link="http://www.kegg.jp/dbget-bin/www_bget?hsa:2770+hsa:2771+hsa:2773">
        <graphics name="GNAI1, Gi..." fgcolor="#000000" bgcolor="#BFFFBF"
             type="rectangle" x="276" y="300" width="46" height="17"/>
    </entry>
    <entry id="18" name="hsa:10681 hsa:2782 hsa:2783 hsa:2784 hsa:2785 hsa:2786 hsa:2787 hsa:2788 hsa:2790 hsa:2791 hsa:2792 hsa:2793 hsa:51764 hsa:54331 hsa:55970 hsa:59345 hsa:94235" type="gene"
        link="http://www.kegg.jp/dbget-bin/www_bget?hsa:10681+hsa:2782+hsa:2783+hsa:2784+hsa:2785+hsa:2786+hsa:2787+hsa:2788+hsa:2790+hsa:2791+hsa:2792+hsa:2793+hsa:51764+hsa:54331+hsa:55970+hsa:59345+hsa:94235">
        <graphics name="GNB5, GB5, IDDCA, LADCI..." fgcolor="#000000" bgcolor="#BFFFBF"
             type="rectangle" x="276" y="368" width="46" height="17"/>
    </entry>
    <entry id="19" name="hsa:2885" type="gene"
        link="http://www.kegg.jp/dbget-bin/www_bget?hsa:2885">
        <graphics name="GRB2, ASH, EGFRBP-GRB2, Grb3-3, MST084, MSTP084, NCKAP2" fgcolor="#000000" bgcolor="#BFFFBF"
             type="rectangle" x="513" y="205" width="46" height="17"/>
    </entry>
    <entry id="20" name="hsa:9564" type="gene"
        link="http://www.kegg.jp/dbget-bin/www_bget?hsa:9564">
        <graphics name="BCAR1, CAS, CAS1, CASS1, CRKAS, P130Cas" fgcolor="#000000" bgcolor="#BFFFBF"
             type="rectangle" x="576" y="685" width="46" height="17"/>
    </entry>
    <entry id="21" name="hsa:9844" type="gene"
        link="http://www.kegg.jp/dbget-bin/www_bget?hsa:9844">
        <graphics name="ELMO1, CED-12, CED12, ELMO-1" fgcolor="#000000" bgcolor="#BFFFBF"
             type="rectangle" x="605" y="450" width="46" height="17"/>
    </entry>
    <entry id="22" name="hsa:1398 hsa:1399" type="gene"
        link="http://www.kegg.jp/dbget-bin/www_bget?hsa:1398+hsa:1399">
        <graphics name="CRK, CRKII, p38..." fgcolor="#000000" bgcolor="#BFFFBF"
             type="rectangle" x="646" y="686" width="46" height="17"/>
    </entry>
    <entry id="23" name="hsa:131890 hsa:156 hsa:157 hsa:2868 hsa:2869 hsa:2870 hsa:6011" type="gene"
        link="http://www.kegg.jp/dbget-bin/www_bget?hsa:131890+hsa:156+hsa:157+hsa:2868+hsa:2869+hsa:2870+hsa:6011">
        <graphics name="GRK7, GPRK7..." fgcolor="#000000" bgcolor="#BFFFBF"
             type="rectangle" x="227" y="405" width="46" height="17"/>
    </entry>
    <entry id="24" name="hsa:408 hsa:409" type="gene"
        link="http://www.kegg.jp/dbget-bin/www_bget?hsa:408+hsa:409">
        <graphics name="ARRB1, ARB1, ARR1..." fgcolor="#000000" bgcolor="#BFFFBF"
             type="rectangle" x="211" y="431" width="46" height="17"/>
    </entry>
    <entry id="25" name="hsa:6093 hsa:9475" type="gene"
        link="http://www.kegg.jp/dbget-bin/www_bget?hsa:6093+hsa:9475">
        <graphics name="ROCK1, P160ROCK, ROCK-I..." fgcolor="#000000" bgcolor="#BFFFBF"
             type="rectangle" x="829" y="626" width="46" height="17"/>
    </entry>
    <entry id="26" name="path:hsa04630" type="map"
        link="http://www.kegg.jp/dbget-bin/www_bget?hsa04630">
        <graphics name="JAK-STAT signaling pathway" fgcolor="#000000" bgcolor="#FFFFFF"
             type="roundrectangle" x="478" y="100" width="109" height="34"/>
    </entry>
    <entry id="27" name="hsa:10451 hsa:7409 hsa:7410" type="gene"
        link="http://www.kegg.jp/dbget-bin/www_bget?hsa:10451+hsa:7409+hsa:7410">
        <graphics name="VAV3..." fgcolor="#000000" bgcolor="#BFFFBF"
             type="rectangle" x="595" y="560" width="46" height="17"/>
    </entry>
    <entry id="28" name="hsa:3702" type="gene"
        link="http://www.kegg.jp/dbget-bin/www_bget?hsa:3702">
        <graphics name="ITK, EMT, LPFS1, LYK, PSCTK2" fgcolor="#000000" bgcolor="#BFFFBF"
             type="rectangle" x="524" y="560" width="46" height="17"/>
    </entry>
    <entry id="29" name="hsa:998" type="gene"
        link="http://www.kegg.jp/dbget-bin/www_bget?hsa:998">
        <graphics name="CDC42, CDC42Hs, G25K, TKS" fgcolor="#000000" bgcolor="#BFFFBF"
             type="rectangle" x="734" y="560" width="46" height="17"/>
    </entry>
    <entry id="30" name="hsa:107 hsa:108 hsa:109 hsa:111 hsa:112 hsa:113 hsa:114 hsa:115 hsa:196883" type="gene"
        link="http://www.kegg.jp/dbget-bin/www_bget?hsa:107+hsa:108+hsa:109+hsa:111+hsa:112+hsa:113+hsa:114+hsa:115+hsa:196883">
        <graphics name="ADCY1, AC1, DFNB44..." fgcolor="#000000" bgcolor="#BFFFBF"
             type="rectangle" x="291" y="249" width="46" height="17"/>
    </entry>
    <entry id="31" name="hsa:10235" type="gene"
        link="http://www.kegg.jp/dbget-bin/www_bget?hsa:10235">
        <graphics name="RASGRP2, CALDAG-GEFI, CDC25L" fgcolor="#000000" bgcolor="#BFFFBF"
             type="rectangle" x="576" y="752" width="46" height="17"/>
    </entry>
    <entry id="32" name="hsa:5906 hsa:5908" type="gene"
        link="http://www.kegg.jp/dbget-bin/www_bget?hsa:5906+hsa:5908">
        <graphics name="RAP1A, C21KG, G-22K, KREV-1, KREV1, RAP1, SMGP21..." fgcolor="#000000" bgcolor="#BFFFBF"
             type="rectangle" x="668" y="752" width="46" height="17"/>
    </entry>
    <entry id="33" name="hsa:7454 hsa:8976" type="gene"
        link="http://www.kegg.jp/dbget-bin/www_bget?hsa:7454+hsa:8976">
        <graphics name="WAS, IMD2, SCNX, THC, THC1, WASP, WASPA..." fgcolor="#000000" bgcolor="#BFFFBF"
             type="rectangle" x="822" y="560" width="46" height="17"/>
    </entry>
    <entry id="34" name="hsa:5579 hsa:5580" type="gene"
        link="http://www.kegg.jp/dbget-bin/www_bget?hsa:5579+hsa:5580">
        <graphics name="PRKCB, PKC-beta, PKCB, PKCI(2), PKCbeta, PRKCB1, PRKCB2..." fgcolor="#000000" bgcolor="#BFFFBF"
             type="rectangle" x="576" y="819" width="46" height="17"/>
    </entry>
    <entry id="35" name="hsa:56288" type="gene"
        link="http://www.kegg.jp/dbget-bin/www_bget?hsa:56288">
        <graphics name="PARD3, ASIP, Baz, PAR3, PAR3alpha, PARD-3, PARD3A, PPP1R118, SE2-5L16, SE2-5LT1, SE2-5T2" fgcolor="#000000" bgcolor="#BFFFBF"
             type="rectangle" x="749" y="500" width="46" height="17"/>
    </entry>
    <entry id="36" name="hsa:5590" type="gene"
        link="http://www.kegg.jp/dbget-bin/www_bget?hsa:5590">
        <graphics name="PRKCZ, PKC-ZETA, PKC2" fgcolor="#000000" bgcolor="#BFFFBF"
             type="rectangle" x="749" y="517" width="46" height="17"/>
    </entry>
    <entry id="37" name="hsa:7074" type="gene"
        link="http://www.kegg.jp/dbget-bin/www_bget?hsa:7074">
        <graphics name="TIAM1, TIAM-1" fgcolor="#000000" bgcolor="#BFFFBF"
             type="rectangle" x="749" y="483" width="46" height="17"/>
    </entry>
    <entry id="38" name="hsa:653361" type="gene"
        link="http://www.kegg.jp/dbget-bin/www_bget?hsa:653361">
        <graphics name="NCF1, NCF1A, NOXO2, SH3PXD1A, p47phox" fgcolor="#000000" bgcolor="#BFFFBF"
             type="rectangle" x="675" y="856" width="46" height="17"/>
    </entry>
    <entry id="39" name="cpd:C00575" type="compound"
        link="http://www.kegg.jp/dbget-bin/www_bget?C00575">
        <graphics name="C00575" fgcolor="#000000" bgcolor="#FFFFFF"
             type="circle" x="306" y="205" width="8" height="8"/>
    </entry>
    <entry id="40" name="hsa:5566 hsa:5567 hsa:5568" type="gene"
        link="http://www.kegg.jp/dbget-bin/www_bget?hsa:5566+hsa:5567+hsa:5568">
        <graphics name="PRKACA, PKACA, PPNAD4..." fgcolor="#000000" bgcolor="#BFFFBF"
             type="rectangle" x="350" y="169" width="46" height="17"/>
    </entry>
    <entry id="41" name="hsa:2185" type="gene"
        link="http://www.kegg.jp/dbget-bin/www_bget?hsa:2185">
        <graphics name="PTK2B, CADTK, CAKB, FADK2, FAK2, PKB, PTK, PYK2, RAFTK" fgcolor="#000000" bgcolor="#BFFFBF"
             type="rectangle" x="523" y="620" width="46" height="17"/>
    </entry>
    <entry id="42" name="hsa:5058" type="gene"
        link="http://www.kegg.jp/dbget-bin/www_bget?hsa:5058">
        <graphics name="PAK1, IDDMSSD, PAKalpha" fgcolor="#000000" bgcolor="#BFFFBF"
             type="rectangle" x="868" y="487" width="46" height="17"/>
    </entry>
    <entry id="43" name="hsa:6772 hsa:6773 hsa:6774 hsa:6777" type="gene"
        link="http://www.kegg.jp/dbget-bin/www_bget?hsa:6772+hsa:6773+hsa:6774+hsa:6777">
        <graphics name="STAT1, CANDF7, IMD31A, IMD31B, IMD31C, ISGF-3, STAT91..." fgcolor="#000000" bgcolor="#BFFFBF"
             type="rectangle" x="564" y="129" width="46" height="17"/>
    </entry>
    <entry id="44" name="hsa:5594 hsa:5595" type="gene"
        link="http://www.kegg.jp/dbget-bin/www_bget?hsa:5594+hsa:5595">
        <graphics name="MAPK1, ERK, ERK-2, ERK2, ERT1, MAPK2, P42MAPK, PRKM1, PRKM2, p38, p40, p41, p41mapk, p42-MAPK..." fgcolor="#000000" bgcolor="#BFFFBF"
             type="rectangle" x="858" y="205" width="46" height="17"/>
    </entry>
    <entry id="45" name="hsa:10000 hsa:207 hsa:208" type="gene"
        link="http://www.kegg.jp/dbget-bin/www_bget?hsa:10000+hsa:207+hsa:208">
        <graphics name="AKT3, MPPH, MPPH2, PKB-GAMMA, PKBG, PRKBG, RAC-PK-gamma, RAC-gamma, STK-2..." fgcolor="#000000" bgcolor="#BFFFBF"
             type="rectangle" x="647" y="300" width="46" height="17"/>
    </entry>
    <entry id="46" name="hsa:3265 hsa:3845 hsa:4893" type="gene"
        link="http://www.kegg.jp/dbget-bin/www_bget?hsa:3265+hsa:3845+hsa:4893">
        <graphics name="HRAS, C-BAS/HAS, C-H-RAS, C-HA-RAS1, CTLO, H-RASIDX, HAMSV, HRAS1, KRAS, KRAS2, Ki-Ras, RASH1, RASK2, c-K-ras, c-Ki-ras, p21ras..." fgcolor="#000000" bgcolor="#BFFFBF"
             type="rectangle" x="651" y="205" width="46" height="17"/>
    </entry>
    <entry id="47" name="hsa:5604" type="gene"
        link="http://www.kegg.jp/dbget-bin/www_bget?hsa:5604">
        <graphics name="MAP2K1, CFC3, MAPKK1, MEK1, MKK1, PRKMK1" fgcolor="#000000" bgcolor="#BFFFBF"
             type="rectangle" x="789" y="205" width="46" height="17"/>
    </entry>
    <entry id="48" name="hsa:5894 hsa:673" type="gene"
        link="http://www.kegg.jp/dbget-bin/www_bget?hsa:5894+hsa:673">
        <graphics name="RAF1, CMD1NN, CRAF, NS5, Raf-1, c-Raf..." fgcolor="#000000" bgcolor="#BFFFBF"
             type="rectangle" x="720" y="205" width="46" height="17"/>
    </entry>
    <entry id="49" name="path:hsa04120" type="map"
        link="http://www.kegg.jp/dbget-bin/www_bget?hsa04120">
        <graphics name="Ubiquitin mediated proteolysis" fgcolor="#000000" bgcolor="#FFFFFF"
             type="roundrectangle" x="860" y="363" width="102" height="34"/>
    </entry>
    <entry id="50" name="hsa:1794" type="gene"
        link="http://www.kegg.jp/dbget-bin/www_bget?hsa:1794">
        <graphics name="DOCK2, IMD40" fgcolor="#000000" bgcolor="#BFFFBF"
             type="rectangle" x="605" y="433" width="46" height="17"/>
    </entry>
    <entry id="51" name="hsa:5879 hsa:5880 hsa:5881" type="gene"
        link="http://www.kegg.jp/dbget-bin/www_bget?hsa:5879+hsa:5880+hsa:5881">
        <graphics name="RAC1, MIG5, MRD48, Rac-1, TC-25, p21-Rac1..." fgcolor="#000000" bgcolor="#BFFFBF"
             type="rectangle" x="767" y="432" width="46" height="17"/>
    </entry>
    <entry id="52" name="hsa:5590" type="gene"
        link="http://www.kegg.jp/dbget-bin/www_bget?hsa:5590">
        <graphics name="PRKCZ, PKC-ZETA, PKC2" fgcolor="#000000" bgcolor="#BFFFBF"
             type="rectangle" x="647" y="264" width="46" height="17"/>
    </entry>
    <entry id="53" name="hsa:4790 hsa:5970" type="gene"
        link="http://www.kegg.jp/dbget-bin/www_bget?hsa:4790+hsa:5970">
        <graphics name="NFKB1, CVID12, EBP-1, KBF1, NF-kB1, NF-kappa-B1, NF-kappaB, NFKB-p105, NFKB-p50, NFkappaB, p105, p50..." fgcolor="#000000" bgcolor="#BFFFBF"
             type="rectangle" x="858" y="266" width="46" height="17"/>
    </entry>
    <entry id="54" name="hsa:1147 hsa:3551 hsa:8517" type="gene"
        link="http://www.kegg.jp/dbget-bin/www_bget?hsa:1147+hsa:3551+hsa:8517">
        <graphics name="CHUK, IKBKA, IKK-alpha, IKK1, IKKA, NFKBIKA, TCF16..." fgcolor="#000000" bgcolor="#BFFFBF"
             type="rectangle" x="772" y="300" width="46" height="17"/>
    </entry>
    <entry id="55" name="hsa:4792 hsa:4793" type="gene"
        link="http://www.kegg.jp/dbget-bin/www_bget?hsa:4792+hsa:4793">
        <graphics name="NFKBIA, IKBA, MAD-3, NFKBI..." fgcolor="#000000" bgcolor="#BFFFBF"
             type="rectangle" x="858" y="300" width="46" height="17"/>
    </entry>
    <entry id="56" name="path:hsa04010" type="map"
        link="http://www.kegg.jp/dbget-bin/www_bget?hsa04010">
        <graphics name="MAPK signaling pathway" fgcolor="#000000" bgcolor="#FFFFFF"
             type="roundrectangle" x="694" y="166" width="101" height="34"/>
    </entry>
    <entry id="57" name="hsa:57580" type="gene"
        link="http://www.kegg.jp/dbget-bin/www_bget?hsa:57580">
        <graphics name="PREX1, P-REX1" fgcolor="#000000" bgcolor="#BFFFBF"
             type="rectangle" x="605" y="386" width="46" height="17"/>
    </entry>
    <entry id="58" name="hsa:6654 hsa:6655" type="gene"
        link="http://www.kegg.jp/dbget-bin/www_bget?hsa:6654+hsa:6655">
        <graphics name="SOS1, GF1, GGF1, GINGF, HGF, NS4, SOS-1..." fgcolor="#000000" bgcolor="#BFFFBF"
             type="rectangle" x="582" y="205" width="46" height="17"/>
    </entry>
    <entry id="59" name="hsa:2309" type="gene"
        link="http://www.kegg.jp/dbget-bin/www_bget?hsa:2309">
        <graphics name="FOXO3, AF6q21, FKHRL1, FKHRL1P2, FOXO2, FOXO3A" fgcolor="#000000" bgcolor="#BFFFBF"
             type="rectangle" x="858" y="240" width="46" height="17"/>
    </entry>
    <entry id="60" name="hsa:2931 hsa:2932" type="gene"
        link="http://www.kegg.jp/dbget-bin/www_bget?hsa:2931+hsa:2932">
        <graphics name="GSK3A..." fgcolor="#000000" bgcolor="#BFFFBF"
             type="rectangle" x="772" y="378" width="46" height="17"/>
    </entry>
    <entry id="61" name="path:hsa04062" type="map"
        link="http://www.kegg.jp/dbget-bin/www_bget?hsa04062">
        <graphics name="TITLE:Chemokine signaling pathway" fgcolor="#000000" bgcolor="#FFFFFF"
             type="roundrectangle" x="180" y="58" width="280" height="25"/>
    </entry>
    <entry id="62" name="cpd:C05981" type="compound"
        link="http://www.kegg.jp/dbget-bin/www_bget?C05981">
        <graphics name="C05981" fgcolor="#000000" bgcolor="#FFFFFF"
             type="circle" x="552" y="300" width="8" height="8"/>
    </entry>
    <entry id="63" name="hsa:5747" type="gene"
        link="http://www.kegg.jp/dbget-bin/www_bget?hsa:5747">
        <graphics name="PTK2, FADK, FAK, FAK1, FRNK, PPP1R71, p125FAK, pp125FAK" fgcolor="#000000" bgcolor="#BFFFBF"
             type="rectangle" x="766" y="810" width="46" height="17"/>
    </entry>
    <entry id="64" name="hsa:1398 hsa:1399" type="gene"
        link="http://www.kegg.jp/dbget-bin/www_bget?hsa:1398+hsa:1399">
        <graphics name="CRK, CRKII, p38..." fgcolor="#000000" bgcolor="#BFFFBF"
             type="rectangle" x="766" y="827" width="46" height="17"/>
    </entry>
    <entry id="65" name="hsa:9564" type="gene"
        link="http://www.kegg.jp/dbget-bin/www_bget?hsa:9564">
        <graphics name="BCAR1, CAS, CAS1, CASS1, CRKAS, P130Cas" fgcolor="#000000" bgcolor="#BFFFBF"
             type="rectangle" x="812" y="810" width="46" height="17"/>
    </entry>
    <entry id="66" name="hsa:5829" type="gene"
        link="http://www.kegg.jp/dbget-bin/www_bget?hsa:5829">
        <graphics name="PXN" fgcolor="#000000" bgcolor="#BFFFBF"
             type="rectangle" x="812" y="827" width="46" height="17"/>
    </entry>
    <entry id="67" name="hsa:2185" type="gene"
        link="http://www.kegg.jp/dbget-bin/www_bget?hsa:2185">
        <graphics name="PTK2B, CADTK, CAKB, FADK2, FAK2, PKB, PTK, PYK2, RAFTK" fgcolor="#000000" bgcolor="#BFFFBF"
             type="rectangle" x="675" y="819" width="46" height="17"/>
    </entry>
    <entry id="68" name="hsa:572" type="gene"
        link="http://www.kegg.jp/dbget-bin/www_bget?hsa:572">
        <graphics name="BAD, BBC2, BCL2L8" fgcolor="#000000" bgcolor="#BFFFBF"
             type="rectangle" x="772" y="343" width="46" height="17"/>
    </entry>
    <entry id="69" name="hsa:146850 hsa:23533 hsa:5294" type="gene"
        link="http://www.kegg.jp/dbget-bin/www_bget?hsa:146850+hsa:23533+hsa:5294">
        <graphics name="PIK3R6, C17orf38, HsT41028, p84_PIKAP, p87(PIKAP), p87PIKAP..." fgcolor="#000000" bgcolor="#BFFFBF"
             type="rectangle" x="445" y="313" width="46" height="17"/>
    </entry>
    <entry id="70" name="undefined" type="group">
        <graphics fgcolor="#000000" bgcolor="#FFFFFF"
             type="rectangle" x="605" y="441" width="46" height="34"/>
        <component id="21"/>
        <component id="50"/>
    </entry>
    <entry id="71" name="undefined" type="group">
        <graphics fgcolor="#000000" bgcolor="#FFFFFF"
             type="rectangle" x="749" y="500" width="46" height="51"/>
        <component id="35"/>
        <component id="36"/>
        <component id="37"/>
    </entry>
    <entry id="72" name="undefined" type="group">
        <graphics fgcolor="#000000" bgcolor="#FFFFFF"
             type="rectangle" x="789" y="818" width="92" height="34"/>
        <component id="63"/>
        <component id="64"/>
        <component id="65"/>
        <component id="66"/>
    </entry>
    <relation entry1="2" entry2="1" type="PPrel">
        <subtype name="activation" value="--&gt;"/>
        <subtype name="binding/association" value="---"/>
    </relation>
    <relation entry1="1" entry2="3" type="PPrel">
        <subtype name="activation" value="--&gt;"/>
    </relation>
    <relation entry1="3" entry2="43" type="PPrel">
        <subtype name="activation" value="--&gt;"/>
        <subtype name="phosphorylation" value="+p"/>
    </relation>
    <relation entry1="1" entry2="17" type="PPrel">
        <subtype name="activation" value="--&gt;"/>
    </relation>
    <relation entry1="17" entry2="30" type="PPrel">
        <subtype name="inhibition" value="--|"/>
    </relation>
    <relation entry1="30" entry2="40" type="PPrel">
        <subtype name="compound" value="39"/>
        <subtype name="activation" value="--&gt;"/>
    </relation>
    <relation entry1="17" entry2="7" type="PPrel">
        <subtype name="activation" value="--&gt;"/>
    </relation>
    <relation entry1="7" entry2="16" type="PPrel">
        <subtype name="activation" value="--&gt;"/>
    </relation>
    <relation entry1="16" entry2="19" type="PPrel">
        <subtype name="binding/association" value="---"/>
    </relation>
    <relation entry1="19" entry2="58" type="PPrel">
        <subtype name="binding/association" value="---"/>
    </relation>
    <relation entry1="58" entry2="46" type="PPrel">
        <subtype name="activation" value="--&gt;"/>
        <subtype name="indirect effect" value="..&gt;"/>
    </relation>
    <relation entry1="46" entry2="48" type="PPrel">
        <subtype name="activation" value="--&gt;"/>
    </relation>
    <relation entry1="48" entry2="47" type="PPrel">
        <subtype name="activation" value="--&gt;"/>
        <subtype name="phosphorylation" value="+p"/>
    </relation>
    <relation entry1="47" entry2="44" type="PPrel">
        <subtype name="activation" value="--&gt;"/>
        <subtype name="phosphorylation" value="+p"/>
    </relation>
    <relation entry1="7" entry2="10" type="PPrel">
        <subtype name="activation" value="--&gt;"/>
        <subtype name="phosphorylation" value="+p"/>
    </relation>
    <relation entry1="10" entry2="46" type="PPrel">
        <subtype name="activation" value="--&gt;"/>
        <subtype name="indirect effect" value="..&gt;"/>
    </relation>
    <relation entry1="10" entry2="52" type="PPrel">
        <subtype name="activation" value="--&gt;"/>
        <subtype name="indirect effect" value="..&gt;"/>
    </relation>
    <relation entry1="52" entry2="44" type="PPrel">
        <subtype name="activation" value="--&gt;"/>
    </relation>
    <relation entry1="10" entry2="45" type="PPrel">
        <subtype name="compound" value="62"/>
        <subtype name="activation" value="--&gt;"/>
    </relation>
    <relation entry1="45" entry2="54" type="PPrel">
        <subtype name="phosphorylation" value="+p"/>
        <subtype name="indirect effect" value="..&gt;"/>
    </relation>
    <relation entry1="54" entry2="55" type="PPrel">
        <subtype name="phosphorylation" value="+p"/>
    </relation>
    <relation entry1="55" entry2="53" type="PPrel">
        <subtype name="dissociation" value="-+-"/>
    </relation>
    <relation entry1="45" entry2="60" type="PPrel">
        <subtype name="inhibition" value="--|"/>
        <subtype name="phosphorylation" value="+p"/>
    </relation>
    <relation entry1="7" entry2="28" type="PPrel">
        <subtype name="activation" value="--&gt;"/>
    </relation>
    <relation entry1="10" entry2="28" type="PPrel">
        <subtype name="activation" value="--&gt;"/>
    </relation>
    <relation entry1="28" entry2="27" type="PPrel">
        <subtype name="activation" value="--&gt;"/>
    </relation>
    <relation entry1="27" entry2="51" type="PPrel">
        <subtype name="activation" value="--&gt;"/>
    </relation>
    <relation entry1="51" entry2="42" type="PPrel">
        <subtype name="activation" value="--&gt;"/>
        <subtype name="indirect effect" value="..&gt;"/>
    </relation>
    <relation entry1="27" entry2="29" type="PPrel">
        <subtype name="activation" value="--&gt;"/>
        <subtype name="indirect effect" value="..&gt;"/>
    </relation>
    <relation entry1="29" entry2="42" type="PPrel">
        <subtype name="activation" value="--&gt;"/>
    </relation>
    <relation entry1="29" entry2="33" type="PPrel">
        <subtype name="activation" value="--&gt;"/>
    </relation>
    <relation entry1="27" entry2="9" type="PPrel">
        <subtype name="activation" value="--&gt;"/>
    </relation>
    <relation entry1="9" entry2="25" type="PPrel">
        <subtype name="activation" value="--&gt;"/>
    </relation>
    <relation entry1="10" entry2="57" type="PPrel">
        <subtype name="compound" value="62"/>
        <subtype name="activation" value="--&gt;"/>
    </relation>
    <relation entry1="57" entry2="51" type="PPrel">
        <subtype name="activation" value="--&gt;"/>
    </relation>
    <relation entry1="18" entry2="57" type="PPrel">
        <subtype name="activation" value="--&gt;"/>
    </relation>
    <relation entry1="18" entry2="10" type="PPrel">
        <subtype name="activation" value="--&gt;"/>
    </relation>
    <relation entry1="7" entry2="70" type="PPrel">
        <subtype name="activation" value="--&gt;"/>
        <subtype name="phosphorylation" value="+p"/>
    </relation>
    <relation entry1="70" entry2="51" type="PPrel">
        <subtype name="activation" value="--&gt;"/>
    </relation>
    <relation entry1="7" entry2="41" type="PPrel">
        <subtype name="activation" value="--&gt;"/>
        <subtype name="phosphorylation" value="+p"/>
    </relation>
    <relation entry1="41" entry2="8" type="PPrel">
        <subtype name="binding/association" value="---"/>
    </relation>
    <relation entry1="41" entry2="22" type="PPrel">
        <subtype name="binding/association" value="---"/>
    </relation>
    <relation entry1="7" entry2="6" type="PPrel">
        <subtype name="activation" value="--&gt;"/>
        <subtype name="phosphorylation" value="+p"/>
    </relation>
    <relation entry1="10" entry2="6" type="PPrel">
        <subtype name="activation" value="--&gt;"/>
        <subtype name="phosphorylation" value="+p"/>
    </relation>
    <relation entry1="6" entry2="8" type="PPrel">
        <subtype name="activation" value="--&gt;"/>
        <subtype name="phosphorylation" value="+p"/>
    </relation>
    <relation entry1="6" entry2="20" type="PPrel">
        <subtype name="binding/association" value="---"/>
    </relation>
    <relation entry1="20" entry2="22" type="PPrel">
        <subtype name="binding/association" value="---"/>
    </relation>
    <relation entry1="17" entry2="18" type="PPrel">
        <subtype name="dissociation" value="-+-"/>
    </relation>
    <relation entry1="18" entry2="11" type="PPrel">
        <subtype name="activation" value="--&gt;"/>
    </relation>
    <relation entry1="11" entry2="13" type="PCrel">
        <subtype name="activation" value="--&gt;"/>
    </relation>
    <relation entry1="14" entry2="31" type="PCrel">
        <subtype name="activation" value="--&gt;"/>
        <subtype name="indirect effect" value="..&gt;"/>
    </relation>
    <relation entry1="31" entry2="32" type="PPrel">
        <subtype name="activation" value="--&gt;"/>
    </relation>
    <relation entry1="32" entry2="29" type="PPrel">
        <subtype name="activation" value="--&gt;"/>
        <subtype name="indirect effect" value="..&gt;"/>
    </relation>
    <relation entry1="29" entry2="71" type="PPrel">
        <subtype name="activation" value="--&gt;"/>
    </relation>
    <relation entry1="37" entry2="51" type="PPrel">
        <subtype name="activation" value="--&gt;"/>
    </relation>
    <relation entry1="14" entry2="34" type="PCrel">
        <subtype name="activation" value="--&gt;"/>
    </relation>
    <relation entry1="11" entry2="34" type="PPrel">
        <subtype name="compound" value="12"/>
        <subtype name="activation" value="--&gt;"/>
    </relation>
    <relation entry1="12" entry2="31" type="PCrel">
        <subtype name="activation" value="--&gt;"/>
        <subtype name="indirect effect" value="..&gt;"/>
    </relation>
    <relation entry1="34" entry2="38" type="PPrel">
        <subtype name="activation" value="--&gt;"/>
        <subtype name="indirect effect" value="..&gt;"/>
    </relation>
    <relation entry1="24" entry2="1" type="PPrel">
        <subtype name="binding/association" value="---"/>
    </relation>
    <relation entry1="23" entry2="1" type="PPrel">
        <subtype name="phosphorylation" value="+p"/>
    </relation>
    <relation entry1="45" entry2="59" type="PPrel">
        <subtype name="inhibition" value="--|"/>
        <subtype name="phosphorylation" value="+p"/>
    </relation>
    <relation entry1="34" entry2="67" type="PPrel">
        <subtype name="activation" value="--&gt;"/>
        <subtype name="indirect effect" value="..&gt;"/>
    </relation>
    <relation entry1="67" entry2="72" type="PPrel">
        <subtype name="activation" value="--&gt;"/>
    </relation>
    <relation entry1="7" entry2="69" type="PPrel">
    </relation>
    <relation entry1="69" entry2="62" type="PCrel">
    </relation>
    <relation entry1="69" entry2="28" type="PPrel">
    </relation>
    <relation entry1="69" entry2="6" type="PPrel">
    </relation>
    <relation entry1="69" entry2="46" type="PPrel">
    </relation>
    <relation entry1="69" entry2="52" type="PPrel">
    </relation>
</pathway>
```
