## Supplementary material for "Comparative pathway enrichment analysis in gastrointestinal cell lines Caco-2, HT-29, HEPG2, and colon fibroblasts using a custom expression panel for tight-junction and cytoskeletal regulatory genes": Sup. Results 1: hsa04510.xml

```
<?xml version="1.0"?>
<!DOCTYPE pathway SYSTEM "http://www.kegg.jp/kegg/xml/KGML_v0.7.2_.dtd">
<!-- Creation date: Mar 16, 2018 15:02:07 +0900 (GMT+9) -->
<pathway name="path:hsa04510" org="hsa" number="04510"
         title="Focal adhesion"
         image="http://www.kegg.jp/kegg/pathway/hsa/hsa04510.png"
         link="http://www.kegg.jp/kegg-bin/show_pathway?hsa04510">
    <entry id="1" name="path:hsa04512" type="map"
        link="http://www.kegg.jp/dbget-bin/www_bget?hsa04512">
        <graphics name="ECM-receptor interaction" fgcolor="#000000" bgcolor="#FFFFFF"
             type="roundrectangle" x="107" y="307" width="111" height="34"/>
    </entry>
    <entry id="2" name="path:hsa04060" type="map"
        link="http://www.kegg.jp/dbget-bin/www_bget?hsa04060">
        <graphics name="Cytokine-cytokine receptor interaction" fgcolor="#000000" bgcolor="#FFFFFF"
             type="roundrectangle" x="107" y="570" width="111" height="45"/>
    </entry>
    <entry id="3" name="path:hsa04010" type="map"
        link="http://www.kegg.jp/dbget-bin/www_bget?hsa04010">
        <graphics name="MAPK signaling pathway" fgcolor="#000000" bgcolor="#FFFFFF"
             type="roundrectangle" x="934" y="580" width="111" height="34"/>
    </entry>
    <entry id="4" name="hsa:3688 hsa:3690 hsa:3691 hsa:3693 hsa:3694 hsa:3695 hsa:3696" type="gene"
        link="http://www.kegg.jp/dbget-bin/www_bget?hsa:3688+hsa:3690+hsa:3691+hsa:3693+hsa:3694+hsa:3695+hsa:3696">
        <graphics name="ITGB1, CD29, FNRB, GPIIA, MDF2, MSK12, VLA-BETA, VLAB..." fgcolor="#000000" bgcolor="#BFFFBF"
             type="rectangle" x="192" y="257" width="46" height="17"/>
    </entry>
    <entry id="5" name="hsa:22801 hsa:3655 hsa:3672 hsa:3673 hsa:3674 hsa:3675 hsa:3676 hsa:3678 hsa:3679 hsa:3680 hsa:3685 hsa:8515 hsa:8516" type="gene"
        link="http://www.kegg.jp/dbget-bin/www_bget?hsa:22801+hsa:3655+hsa:3672+hsa:3673+hsa:3674+hsa:3675+hsa:3676+hsa:3678+hsa:3679+hsa:3680+hsa:3685+hsa:8515+hsa:8516">
        <graphics name="ITGA11, HsT18964..." fgcolor="#000000" bgcolor="#BFFFBF"
             type="rectangle" x="192" y="240" width="46" height="17"/>
    </entry>
    <entry id="6" name="hsa:2316 hsa:2317 hsa:2318" type="gene"
        link="http://www.kegg.jp/dbget-bin/www_bget?hsa:2316+hsa:2317+hsa:2318">
        <graphics name="FLNA, ABP-280, ABPX, CSBS, CVD1, FLN, FLN-A, FLN1, FMD, MNS, NHBP, OPD, OPD1, OPD2, XLVD, XMVD..." fgcolor="#000000" bgcolor="#BFFFBF"
             type="rectangle" x="446" y="239" width="46" height="17"/>
    </entry>
    <entry id="7" name="hsa:998" type="gene"
        link="http://www.kegg.jp/dbget-bin/www_bget?hsa:998">
        <graphics name="CDC42, CDC42Hs, G25K, TKS" fgcolor="#000000" bgcolor="#BFFFBF"
             type="rectangle" x="747" y="366" width="46" height="17"/>
    </entry>
    <entry id="8" name="cpd:C05981" type="compound"
        link="http://www.kegg.jp/dbget-bin/www_bget?C05981">
        <graphics name="C05981" fgcolor="#000000" bgcolor="#FFFFFF"
             type="circle" x="604" y="427" width="8" height="8"/>
    </entry>
    <entry id="9" name="cpd:C04637" type="compound"
        link="http://www.kegg.jp/dbget-bin/www_bget?C04637">
        <graphics name="C04637" fgcolor="#000000" bgcolor="#FFFFFF"
             type="circle" x="645" y="210" width="8" height="8"/>
    </entry>
    <entry id="10" name="hsa:340156 hsa:4638 hsa:85366 hsa:91807" type="gene"
        link="http://www.kegg.jp/dbget-bin/www_bget?hsa:340156+hsa:4638+hsa:85366+hsa:91807">
        <graphics name="MYLK4, SgK085..." fgcolor="#000000" bgcolor="#BFFFBF"
             type="rectangle" x="817" y="200" width="46" height="17"/>
    </entry>
    <entry id="11" name="hsa:103910 hsa:10398 hsa:10627 hsa:29895 hsa:4633 hsa:4636 hsa:58498 hsa:93408" type="gene"
        link="http://www.kegg.jp/dbget-bin/www_bget?hsa:103910+hsa:10398+hsa:10627+hsa:29895+hsa:4633+hsa:4636+hsa:58498+hsa:93408">
        <graphics name="MYL12B, MLC-B, MRLC2..." fgcolor="#000000" bgcolor="#BFFFBF"
             type="rectangle" x="885" y="147" width="46" height="17"/>
    </entry>
    <entry id="12" name="hsa:1729" type="gene"
        link="http://www.kegg.jp/dbget-bin/www_bget?hsa:1729">
        <graphics name="DIAPH1, DFNA1, DIA1, DRF1, LFHL1, SCBMS, hDIA1" fgcolor="#000000" bgcolor="#BFFFBF"
             type="rectangle" x="890" y="99" width="46" height="17"/>
    </entry>
    <entry id="13" name="hsa:4659 hsa:4660 hsa:54776 hsa:5499 hsa:5500 hsa:5501" type="gene"
        link="http://www.kegg.jp/dbget-bin/www_bget?hsa:4659+hsa:4660+hsa:54776+hsa:5499+hsa:5500+hsa:5501">
        <graphics name="PPP1R12A, M130, MBS, MYPT1..." fgcolor="#000000" bgcolor="#BFFFBF"
             type="rectangle" x="756" y="174" width="46" height="17"/>
    </entry>
    <entry id="14" name="hsa:6093 hsa:9475" type="gene"
        link="http://www.kegg.jp/dbget-bin/www_bget?hsa:6093+hsa:9475">
        <graphics name="ROCK1, P160ROCK, ROCK-I..." fgcolor="#000000" bgcolor="#BFFFBF"
             type="rectangle" x="699" y="147" width="46" height="17"/>
    </entry>
    <entry id="15" name="hsa:10000 hsa:207 hsa:208" type="gene"
        link="http://www.kegg.jp/dbget-bin/www_bget?hsa:10000+hsa:207+hsa:208">
        <graphics name="AKT3, MPPH, MPPH2, PKB-GAMMA, PKBG, PRKBG, RAC-PK-gamma, RAC-gamma, STK-2..." fgcolor="#000000" bgcolor="#BFFFBF"
             type="rectangle" x="717" y="328" width="46" height="17"/>
    </entry>
    <entry id="16" name="hsa:5170" type="gene"
        link="http://www.kegg.jp/dbget-bin/www_bget?hsa:5170">
        <graphics name="PDPK1, PDK1, PDPK2, PDPK2P, PRO0461" fgcolor="#000000" bgcolor="#BFFFBF"
             type="rectangle" x="632" y="286" width="46" height="17"/>
    </entry>
    <entry id="17" name="hsa:29780 hsa:55742 hsa:64098" type="gene"
        link="http://www.kegg.jp/dbget-bin/www_bget?hsa:29780+hsa:55742+hsa:64098">
        <graphics name="PARVB, CGI-56..." fgcolor="#000000" bgcolor="#BFFFBF"
             type="rectangle" x="547" y="266" width="46" height="17"/>
    </entry>
    <entry id="18" name="hsa:3611" type="gene"
        link="http://www.kegg.jp/dbget-bin/www_bget?hsa:3611">
        <graphics name="ILK, HEL-S-28, ILK-1, ILK-2, P59, p59ILK" fgcolor="#000000" bgcolor="#BFFFBF"
             type="rectangle" x="547" y="328" width="46" height="17"/>
    </entry>
    <entry id="19" name="hsa:7414" type="gene"
        link="http://www.kegg.jp/dbget-bin/www_bget?hsa:7414">
        <graphics name="VCL, CMD1W, CMH15, HEL114, MV, MVCL" fgcolor="#000000" bgcolor="#BFFFBF"
             type="rectangle" x="547" y="241" width="46" height="17"/>
    </entry>
    <entry id="20" name="hsa:7408" type="gene"
        link="http://www.kegg.jp/dbget-bin/www_bget?hsa:7408">
        <graphics name="VASP" fgcolor="#000000" bgcolor="#BFFFBF"
             type="rectangle" x="547" y="216" width="46" height="17"/>
    </entry>
    <entry id="21" name="hsa:5728" type="gene"
        link="http://www.kegg.jp/dbget-bin/www_bget?hsa:5728">
        <graphics name="PTEN, 10q23del, BZS, CWS1, DEC, GLM2, MHAM, MMAC1, PTEN1, PTENbeta, TEP1" fgcolor="#000000" bgcolor="#BFFFBF"
             type="rectangle" x="446" y="378" width="46" height="17"/>
    </entry>
    <entry id="22" name="hsa:5290 hsa:5291 hsa:5293 hsa:5295 hsa:5296 hsa:8503" type="gene"
        link="http://www.kegg.jp/dbget-bin/www_bget?hsa:5290+hsa:5291+hsa:5293+hsa:5295+hsa:5296+hsa:8503">
        <graphics name="PIK3CA, CLOVE, CWS5, MCAP, MCM, MCMTC, PI3K, PI3K-alpha, p110-alpha..." fgcolor="#000000" bgcolor="#BFFFBF"
             type="rectangle" x="446" y="427" width="46" height="17"/>
    </entry>
    <entry id="23" name="hsa:7094 hsa:83660" type="gene"
        link="http://www.kegg.jp/dbget-bin/www_bget?hsa:7094+hsa:83660">
        <graphics name="TLN1, ILWEQ, TLN, talin-1..." fgcolor="#000000" bgcolor="#BFFFBF"
             type="rectangle" x="446" y="268" width="46" height="17"/>
    </entry>
    <entry id="24" name="hsa:7791" type="gene"
        link="http://www.kegg.jp/dbget-bin/www_bget?hsa:7791">
        <graphics name="ZYX, ESP-2, HED-2" fgcolor="#000000" bgcolor="#BFFFBF"
             type="rectangle" x="547" y="192" width="46" height="17"/>
    </entry>
    <entry id="25" name="hsa:23396" type="gene"
        link="http://www.kegg.jp/dbget-bin/www_bget?hsa:23396">
        <graphics name="PIP5K1C, LCCS3, PIP5K-GAMMA, PIP5K1-gamma, PIP5Kgamma" fgcolor="#000000" bgcolor="#BFFFBF"
             type="rectangle" x="624" y="175" width="46" height="17"/>
    </entry>
    <entry id="26" name="hsa:81 hsa:87" type="gene"
        link="http://www.kegg.jp/dbget-bin/www_bget?hsa:81+hsa:87">
        <graphics name="ACTN4, ACTININ-4, FSGS, FSGS1..." fgcolor="#000000" bgcolor="#BFFFBF"
             type="rectangle" x="446" y="213" width="46" height="17"/>
    </entry>
    <entry id="27" name="hsa:5747" type="gene"
        link="http://www.kegg.jp/dbget-bin/www_bget?hsa:5747">
        <graphics name="PTK2, FADK, FAK, FAK1, FRNK, PPP1R71, p125FAK, pp125FAK" fgcolor="#000000" bgcolor="#BFFFBF"
             type="rectangle" x="329" y="427" width="46" height="17"/>
    </entry>
    <entry id="28" name="hsa:824" type="gene"
        link="http://www.kegg.jp/dbget-bin/www_bget?hsa:824">
        <graphics name="CAPN2, CANP2, CANPL2, CANPml, mCANP" fgcolor="#000000" bgcolor="#BFFFBF"
             type="rectangle" x="382" y="328" width="46" height="17"/>
    </entry>
    <entry id="29" name="hsa:5829" type="gene"
        link="http://www.kegg.jp/dbget-bin/www_bget?hsa:5829">
        <graphics name="PXN" fgcolor="#000000" bgcolor="#BFFFBF"
             type="rectangle" x="446" y="296" width="46" height="17"/>
    </entry>
    <entry id="30" name="hsa:2909 hsa:394" type="gene"
        link="http://www.kegg.jp/dbget-bin/www_bget?hsa:2909+hsa:394">
        <graphics name="ARHGAP35, GRF-1, GRLF1, P190-A, P190A, p190ARhoGAP, p190RhoGAP..." fgcolor="#000000" bgcolor="#BFFFBF"
             type="rectangle" x="327" y="99" width="46" height="17"/>
    </entry>
    <entry id="31" name="hsa:5578 hsa:5579 hsa:5582" type="gene"
        link="http://www.kegg.jp/dbget-bin/www_bget?hsa:5578+hsa:5579+hsa:5582">
        <graphics name="PRKCA, AAG6, PKC-alpha, PKCA, PRKACA..." fgcolor="#000000" bgcolor="#BFFFBF"
             type="rectangle" x="240" y="354" width="46" height="17"/>
    </entry>
    <entry id="32" name="hsa:6714" type="gene"
        link="http://www.kegg.jp/dbget-bin/www_bget?hsa:6714">
        <graphics name="SRC, ASV, SRC1, THC6, c-SRC, p60-Src" fgcolor="#000000" bgcolor="#BFFFBF"
             type="rectangle" x="297" y="304" width="46" height="17"/>
    </entry>
    <entry id="33" name="hsa:2534" type="gene"
        link="http://www.kegg.jp/dbget-bin/www_bget?hsa:2534">
        <graphics name="FYN, SLK, SYN, p59-FYN" fgcolor="#000000" bgcolor="#BFFFBF"
             type="rectangle" x="246" y="472" width="46" height="17"/>
    </entry>
    <entry id="34" name="hsa:387" type="gene"
        link="http://www.kegg.jp/dbget-bin/www_bget?hsa:387">
        <graphics name="RHOA, ARH12, ARHA, RHO12, RHOH12" fgcolor="#000000" bgcolor="#BFFFBF"
             type="rectangle" x="572" y="147" width="46" height="17"/>
    </entry>
    <entry id="35" name="hsa:5923" type="gene"
        link="http://www.kegg.jp/dbget-bin/www_bget?hsa:5923">
        <graphics name="RASGRF1, CDC25, CDC25L, GNRP, GRF1, GRF55, H-GRF55, PP13187, ras-GRF1" fgcolor="#000000" bgcolor="#BFFFBF"
             type="rectangle" x="378" y="147" width="46" height="17"/>
    </entry>
    <entry id="36" name="hsa:10319 hsa:1101 hsa:1277 hsa:1278 hsa:1280 hsa:1282 hsa:1284 hsa:1285 hsa:1286 hsa:1287 hsa:1288 hsa:1291 hsa:1292 hsa:1293 hsa:1297 hsa:1298 hsa:1299 hsa:1311 hsa:131873 hsa:22798 hsa:2335 hsa:256076 hsa:284217 hsa:3371 hsa:3381 hsa:3908 hsa:3909 hsa:3910 hsa:3911 hsa:3912 hsa:3913 hsa:3914 hsa:3915 hsa:3918 hsa:5649 hsa:63923 hsa:6696 hsa:7057 hsa:7058 hsa:7059 hsa:7060 hsa:7143 hsa:7148 hsa:7448 hsa:7450" type="gene"
        link="http://www.kegg.jp/dbget-bin/www_bget?hsa:10319+hsa:1101+hsa:1277+hsa:1278+hsa:1280+hsa:1282+hsa:1284+hsa:1285+hsa:1286+hsa:1287+hsa:1288+hsa:1291+hsa:1292+hsa:1293+hsa:1297+hsa:1298+hsa:1299+hsa:1311+hsa:131873+hsa:22798+hsa:2335+hsa:256076+hsa:284217+hsa:3371+hsa:3381+hsa:3908+hsa:3909+hsa:3910+hsa:3911+hsa:3912+hsa:3913+hsa:3914+hsa:3915+hsa:3918+hsa:5649+hsa:63923+hsa:6696+hsa:7057+hsa:7058+hsa:7059+hsa:7060+hsa:7143+hsa:7148+hsa:7448+hsa:7450">
        <graphics name="LAMC3, OCCM..." fgcolor="#000000" bgcolor="#BFFFBF"
             type="rectangle" x="99" y="248" width="46" height="17"/>
    </entry>
    <entry id="37" name="hsa:857 hsa:858 hsa:859" type="gene"
        link="http://www.kegg.jp/dbget-bin/www_bget?hsa:857+hsa:858+hsa:859">
        <graphics name="CAV1, BSCL3, CGL3, LCCNS, MSTP085, PPH3, VIP21, CAV..." fgcolor="#000000" bgcolor="#BFFFBF"
             type="rectangle" x="192" y="403" width="46" height="17"/>
    </entry>
    <entry id="38" name="path:hsa04510" type="map"
        link="http://www.kegg.jp/dbget-bin/www_bget?hsa04510">
        <graphics name="TITLE:Focal adhesion" fgcolor="#000000" bgcolor="#FFFFFF"
             type="roundrectangle" x="119" y="58" width="158" height="25"/>
    </entry>
    <entry id="39" name="path:hsa04810" type="map"
        link="http://www.kegg.jp/dbget-bin/www_bget?hsa04810">
        <graphics name="Regulation of actin cytoskeleton" fgcolor="#000000" bgcolor="#FFFFFF"
             type="roundrectangle" x="1001" y="177" width="111" height="34"/>
    </entry>
    <entry id="40" name="path:hsa04310" type="map"
        link="http://www.kegg.jp/dbget-bin/www_bget?hsa04310">
        <graphics name="Wnt signaling pathway" fgcolor="#000000" bgcolor="#FFFFFF"
             type="roundrectangle" x="974" y="362" width="93" height="34"/>
    </entry>
    <entry id="41" name="path:hsa04110" type="map"
        link="http://www.kegg.jp/dbget-bin/www_bget?hsa04110">
        <graphics name="Cell cycle" fgcolor="#000000" bgcolor="#FFFFFF"
             type="roundrectangle" x="1143" y="479" width="93" height="25"/>
    </entry>
    <entry id="42" name="hsa:329 hsa:330 hsa:331" type="gene"
        link="http://www.kegg.jp/dbget-bin/www_bget?hsa:329+hsa:330+hsa:331">
        <graphics name="BIRC2, API1, HIAP2, Hiap-2, MIHB, RNF48, c-IAP1, cIAP1..." fgcolor="#000000" bgcolor="#BFFFBF"
             type="rectangle" x="1143" y="627" width="46" height="17"/>
    </entry>
    <entry id="43" name="hsa:572" type="gene"
        link="http://www.kegg.jp/dbget-bin/www_bget?hsa:572">
        <graphics name="BAD, BBC2, BCL2L8" fgcolor="#000000" bgcolor="#BFFFBF"
             type="rectangle" x="892" y="669" width="46" height="17"/>
    </entry>
    <entry id="44" name="hsa:596" type="gene"
        link="http://www.kegg.jp/dbget-bin/www_bget?hsa:596">
        <graphics name="BCL2, Bcl-2, PPP1R50" fgcolor="#000000" bgcolor="#BFFFBF"
             type="rectangle" x="954" y="669" width="46" height="17"/>
    </entry>
    <entry id="45" name="hsa:2002" type="gene"
        link="http://www.kegg.jp/dbget-bin/www_bget?hsa:2002">
        <graphics name="ELK1" fgcolor="#000000" bgcolor="#BFFFBF"
             type="rectangle" x="999" y="627" width="46" height="17"/>
    </entry>
    <entry id="46" name="hsa:5594 hsa:5595" type="gene"
        link="http://www.kegg.jp/dbget-bin/www_bget?hsa:5594+hsa:5595">
        <graphics name="MAPK1, ERK, ERK-2, ERK2, ERT1, MAPK2, P42MAPK, PRKM1, PRKM2, p38, p40, p41, p41mapk, p42-MAPK..." fgcolor="#000000" bgcolor="#BFFFBF"
             type="rectangle" x="924" y="627" width="46" height="17"/>
    </entry>
    <entry id="47" name="hsa:595 hsa:894 hsa:896" type="gene"
        link="http://www.kegg.jp/dbget-bin/www_bget?hsa:595+hsa:894+hsa:896">
        <graphics name="CCND1, BCL1, D11S287E, PRAD1, U21B31..." fgcolor="#000000" bgcolor="#BFFFBF"
             type="rectangle" x="1143" y="438" width="46" height="17"/>
    </entry>
    <entry id="48" name="hsa:5604" type="gene"
        link="http://www.kegg.jp/dbget-bin/www_bget?hsa:5604">
        <graphics name="MAP2K1, CFC3, MAPKK1, MEK1, MKK1, PRKMK1" fgcolor="#000000" bgcolor="#BFFFBF"
             type="rectangle" x="849" y="627" width="46" height="17"/>
    </entry>
    <entry id="49" name="hsa:673" type="gene"
        link="http://www.kegg.jp/dbget-bin/www_bget?hsa:673">
        <graphics name="BRAF, B-RAF1, B-raf, BRAF1, NS7, RAFB1" fgcolor="#000000" bgcolor="#BFFFBF"
             type="rectangle" x="815" y="578" width="46" height="17"/>
    </entry>
    <entry id="50" name="hsa:5894" type="gene"
        link="http://www.kegg.jp/dbget-bin/www_bget?hsa:5894">
        <graphics name="RAF1, CMD1NN, CRAF, NS5, Raf-1, c-Raf" fgcolor="#000000" bgcolor="#BFFFBF"
             type="rectangle" x="642" y="627" width="46" height="17"/>
    </entry>
    <entry id="51" name="hsa:3265" type="gene"
        link="http://www.kegg.jp/dbget-bin/www_bget?hsa:3265">
        <graphics name="HRAS, C-BAS/HAS, C-H-RAS, C-HA-RAS1, CTLO, H-RASIDX, HAMSV, HRAS1, RASH1, p21ras" fgcolor="#000000" bgcolor="#BFFFBF"
             type="rectangle" x="561" y="627" width="46" height="17"/>
    </entry>
    <entry id="52" name="hsa:6654 hsa:6655" type="gene"
        link="http://www.kegg.jp/dbget-bin/www_bget?hsa:6654+hsa:6655">
        <graphics name="SOS1, GF1, GGF1, GINGF, HGF, NS4, SOS-1..." fgcolor="#000000" bgcolor="#BFFFBF"
             type="rectangle" x="479" y="627" width="46" height="17"/>
    </entry>
    <entry id="53" name="hsa:2885" type="gene"
        link="http://www.kegg.jp/dbget-bin/www_bget?hsa:2885">
        <graphics name="GRB2, ASH, EGFRBP-GRB2, Grb3-3, MST084, MSTP084, NCKAP2" fgcolor="#000000" bgcolor="#BFFFBF"
             type="rectangle" x="398" y="627" width="46" height="17"/>
    </entry>
    <entry id="54" name="hsa:1956 hsa:2064 hsa:2321 hsa:2324 hsa:3480 hsa:3791 hsa:4233 hsa:5156 hsa:5159" type="gene"
        link="http://www.kegg.jp/dbget-bin/www_bget?hsa:1956+hsa:2064+hsa:2321+hsa:2324+hsa:3480+hsa:3791+hsa:4233+hsa:5156+hsa:5159">
        <graphics name="EGFR, ERBB, ERBB1, HER1, NISBD2, PIG61, mENA..." fgcolor="#000000" bgcolor="#BFFFBF"
             type="rectangle" x="192" y="627" width="46" height="17"/>
    </entry>
    <entry id="55" name="hsa:1950 hsa:2277 hsa:3082 hsa:3479 hsa:5154 hsa:5155 hsa:5228 hsa:56034 hsa:7422 hsa:7423 hsa:7424 hsa:80310" type="gene"
        link="http://www.kegg.jp/dbget-bin/www_bget?hsa:1950+hsa:2277+hsa:3082+hsa:3479+hsa:5154+hsa:5155+hsa:5228+hsa:56034+hsa:7422+hsa:7423+hsa:7424+hsa:80310">
        <graphics name="EGF, HOMG4, URG..." fgcolor="#000000" bgcolor="#BFFFBF"
             type="rectangle" x="99" y="627" width="46" height="17"/>
    </entry>
    <entry id="56" name="hsa:25759 hsa:399694 hsa:53358 hsa:6464" type="gene"
        link="http://www.kegg.jp/dbget-bin/www_bget?hsa:25759+hsa:399694+hsa:53358+hsa:6464">
        <graphics name="SHC2, SCK, SHCB, SLI..." fgcolor="#000000" bgcolor="#BFFFBF"
             type="rectangle" x="316" y="627" width="46" height="17"/>
    </entry>
    <entry id="57" name="hsa:9564" type="gene"
        link="http://www.kegg.jp/dbget-bin/www_bget?hsa:9564">
        <graphics name="BCAR1, CAS, CAS1, CASS1, CRKAS, P130Cas" fgcolor="#000000" bgcolor="#BFFFBF"
             type="rectangle" x="446" y="534" width="46" height="17"/>
    </entry>
    <entry id="58" name="hsa:1398 hsa:1399" type="gene"
        link="http://www.kegg.jp/dbget-bin/www_bget?hsa:1398+hsa:1399">
        <graphics name="CRK, CRKII, p38..." fgcolor="#000000" bgcolor="#BFFFBF"
             type="rectangle" x="581" y="534" width="46" height="17"/>
    </entry>
    <entry id="59" name="hsa:2889" type="gene"
        link="http://www.kegg.jp/dbget-bin/www_bget?hsa:2889">
        <graphics name="RAPGEF1, C3G, GRF2" fgcolor="#000000" bgcolor="#BFFFBF"
             type="rectangle" x="670" y="534" width="46" height="17"/>
    </entry>
    <entry id="60" name="hsa:5906 hsa:5908" type="gene"
        link="http://www.kegg.jp/dbget-bin/www_bget?hsa:5906+hsa:5908">
        <graphics name="RAP1A, C21KG, G-22K, KREV-1, KREV1, RAP1, SMGP21..." fgcolor="#000000" bgcolor="#BFFFBF"
             type="rectangle" x="789" y="534" width="46" height="17"/>
    </entry>
    <entry id="61" name="hsa:1793" type="gene"
        link="http://www.kegg.jp/dbget-bin/www_bget?hsa:1793">
        <graphics name="DOCK1, DOCK180, ced5" fgcolor="#000000" bgcolor="#BFFFBF"
             type="rectangle" x="698" y="493" width="46" height="17"/>
    </entry>
    <entry id="62" name="hsa:5599 hsa:5601 hsa:5602" type="gene"
        link="http://www.kegg.jp/dbget-bin/www_bget?hsa:5599+hsa:5601+hsa:5602">
        <graphics name="MAPK8, JNK, JNK-46, JNK1, JNK1A2, JNK21B1/2, PRKM8, SAPK1, SAPK1c..." fgcolor="#000000" bgcolor="#BFFFBF"
             type="rectangle" x="911" y="534" width="46" height="17"/>
    </entry>
    <entry id="63" name="hsa:3725" type="gene"
        link="http://www.kegg.jp/dbget-bin/www_bget?hsa:3725">
        <graphics name="JUN, AP-1, AP1, c-Jun, p39" fgcolor="#000000" bgcolor="#BFFFBF"
             type="rectangle" x="999" y="534" width="46" height="17"/>
    </entry>
    <entry id="64" name="hsa:10298 hsa:106821730 hsa:5058 hsa:5062 hsa:5063 hsa:56924 hsa:57144" type="gene"
        link="http://www.kegg.jp/dbget-bin/www_bget?hsa:10298+hsa:106821730+hsa:5058+hsa:5062+hsa:5063+hsa:56924+hsa:57144">
        <graphics name="PAK4..." fgcolor="#000000" bgcolor="#BFFFBF"
             type="rectangle" x="847" y="427" width="46" height="17"/>
    </entry>
    <entry id="65" name="hsa:5879 hsa:5880 hsa:5881" type="gene"
        link="http://www.kegg.jp/dbget-bin/www_bget?hsa:5879+hsa:5880+hsa:5881">
        <graphics name="RAC1, MIG5, MRD48, Rac-1, TC-25, p21-Rac1..." fgcolor="#000000" bgcolor="#BFFFBF"
             type="rectangle" x="759" y="427" width="46" height="17"/>
    </entry>
    <entry id="66" name="hsa:10451 hsa:7409 hsa:7410" type="gene"
        link="http://www.kegg.jp/dbget-bin/www_bget?hsa:10451+hsa:7409+hsa:7410">
        <graphics name="VAV3..." fgcolor="#000000" bgcolor="#BFFFBF"
             type="rectangle" x="681" y="427" width="46" height="17"/>
    </entry>
    <entry id="67" name="hsa:1499" type="gene"
        link="http://www.kegg.jp/dbget-bin/www_bget?hsa:1499">
        <graphics name="CTNNB1, CTNNB, EVR7, MRD19, armadillo" fgcolor="#000000" bgcolor="#BFFFBF"
             type="rectangle" x="999" y="328" width="46" height="17"/>
    </entry>
    <entry id="68" name="hsa:2932" type="gene"
        link="http://www.kegg.jp/dbget-bin/www_bget?hsa:2932">
        <graphics name="GSK3B" fgcolor="#000000" bgcolor="#BFFFBF"
             type="rectangle" x="898" y="327" width="46" height="17"/>
    </entry>
    <entry id="69" name="hsa:60 hsa:71" type="gene"
        link="http://www.kegg.jp/dbget-bin/www_bget?hsa:60+hsa:71">
        <graphics name="ACTB, BRWS1, PS1TP5BP1..." fgcolor="#000000" bgcolor="#BFFFBF"
             type="rectangle" x="931" y="250" width="46" height="17"/>
    </entry>
    <entry id="70" name="path:hsa04151" type="map"
        link="http://www.kegg.jp/dbget-bin/www_bget?hsa04151">
        <graphics name="PI3K-Akt signaling pathway" fgcolor="#000000" bgcolor="#FFFFFF"
             type="roundrectangle" x="961" y="430" width="111" height="34"/>
    </entry>
    <entry id="71" name="path:hsa04070" type="map"
        link="http://www.kegg.jp/dbget-bin/www_bget?hsa04070">
        <graphics name="Phosphatidylinositol signaling system" fgcolor="#000000" bgcolor="#FFFFFF"
             type="roundrectangle" x="618" y="465" width="111" height="34"/>
    </entry>
    <entry id="72" name="undefined" type="group">
        <graphics fgcolor="#000000" bgcolor="#FFFFFF"
             type="rectangle" x="192" y="248" width="46" height="34"/>
        <component id="4"/>
        <component id="5"/>
    </entry>
    <relation entry1="25" entry2="19" type="PPrel">
        <subtype name="compound" value="9"/>
    </relation>
    <relation entry1="25" entry2="69" type="PPrel">
        <subtype name="compound" value="9"/>
    </relation>
    <relation entry1="22" entry2="18" type="PPrel">
        <subtype name="compound" value="8"/>
    </relation>
    <relation entry1="22" entry2="16" type="PPrel">
        <subtype name="compound" value="8"/>
    </relation>
    <relation entry1="22" entry2="15" type="PPrel">
        <subtype name="compound" value="8"/>
    </relation>
    <relation entry1="22" entry2="66" type="PPrel">
        <subtype name="compound" value="8"/>
    </relation>
    <relation entry1="26" entry2="72" type="PPrel">
        <subtype name="binding/association" value="---"/>
    </relation>
    <relation entry1="6" entry2="72" type="PPrel">
        <subtype name="binding/association" value="---"/>
    </relation>
    <relation entry1="23" entry2="72" type="PPrel">
        <subtype name="binding/association" value="---"/>
    </relation>
    <relation entry1="29" entry2="72" type="PPrel">
        <subtype name="binding/association" value="---"/>
    </relation>
    <relation entry1="24" entry2="26" type="PPrel">
        <subtype name="binding/association" value="---"/>
    </relation>
    <relation entry1="19" entry2="26" type="PPrel">
        <subtype name="binding/association" value="---"/>
    </relation>
    <relation entry1="19" entry2="23" type="PPrel">
        <subtype name="binding/association" value="---"/>
    </relation>
    <relation entry1="20" entry2="72" type="PPrel">
        <subtype name="binding/association" value="---"/>
    </relation>
    <relation entry1="17" entry2="72" type="PPrel">
        <subtype name="binding/association" value="---"/>
    </relation>
    <relation entry1="17" entry2="18" type="PPrel">
        <subtype name="binding/association" value="---"/>
    </relation>
    <relation entry1="24" entry2="69" type="PPrel">
        <subtype name="binding/association" value="---"/>
    </relation>
    <relation entry1="20" entry2="69" type="PPrel">
        <subtype name="binding/association" value="---"/>
    </relation>
    <relation entry1="19" entry2="69" type="PPrel">
        <subtype name="binding/association" value="---"/>
    </relation>
    <relation entry1="17" entry2="69" type="PPrel">
        <subtype name="binding/association" value="---"/>
    </relation>
    <relation entry1="4" entry2="37" type="PPrel">
        <subtype name="binding/association" value="---"/>
    </relation>
    <relation entry1="4" entry2="31" type="PPrel">
        <subtype name="binding/association" value="---"/>
    </relation>
    <relation entry1="35" entry2="34" type="PPrel">
        <subtype name="activation" value="--&gt;"/>
    </relation>
    <relation entry1="34" entry2="12" type="PPrel">
        <subtype name="activation" value="--&gt;"/>
    </relation>
    <relation entry1="34" entry2="14" type="PPrel">
        <subtype name="activation" value="--&gt;"/>
    </relation>
    <relation entry1="34" entry2="25" type="PPrel">
        <subtype name="activation" value="--&gt;"/>
    </relation>
    <relation entry1="11" entry2="69" type="PPrel">
        <subtype name="activation" value="--&gt;"/>
    </relation>
    <relation entry1="4" entry2="32" type="PPrel">
        <subtype name="activation" value="--&gt;"/>
    </relation>
    <relation entry1="4" entry2="27" type="PPrel">
        <subtype name="activation" value="--&gt;"/>
    </relation>
    <relation entry1="27" entry2="22" type="PPrel">
        <subtype name="activation" value="--&gt;"/>
    </relation>
    <relation entry1="66" entry2="65" type="PPrel">
        <subtype name="activation" value="--&gt;"/>
    </relation>
    <relation entry1="65" entry2="64" type="PPrel">
        <subtype name="activation" value="--&gt;"/>
    </relation>
    <relation entry1="7" entry2="64" type="PPrel">
        <subtype name="activation" value="--&gt;"/>
    </relation>
    <relation entry1="37" entry2="33" type="PPrel">
        <subtype name="activation" value="--&gt;"/>
    </relation>
    <relation entry1="57" entry2="58" type="PPrel">
        <subtype name="activation" value="--&gt;"/>
    </relation>
    <relation entry1="58" entry2="61" type="PPrel">
        <subtype name="activation" value="--&gt;"/>
    </relation>
    <relation entry1="61" entry2="65" type="PPrel">
        <subtype name="activation" value="--&gt;"/>
    </relation>
    <relation entry1="58" entry2="59" type="PPrel">
        <subtype name="activation" value="--&gt;"/>
    </relation>
    <relation entry1="59" entry2="60" type="PPrel">
        <subtype name="activation" value="--&gt;"/>
    </relation>
    <relation entry1="60" entry2="62" type="PPrel">
        <subtype name="activation" value="--&gt;"/>
    </relation>
    <relation entry1="60" entry2="49" type="PPrel">
        <subtype name="activation" value="--&gt;"/>
    </relation>
    <relation entry1="58" entry2="29" type="PPrel">
        <subtype name="activation" value="--&gt;"/>
    </relation>
    <relation entry1="51" entry2="22" type="PPrel">
        <subtype name="activation" value="--&gt;"/>
    </relation>
    <relation entry1="54" entry2="27" type="PPrel">
        <subtype name="activation" value="--&gt;"/>
    </relation>
    <relation entry1="54" entry2="22" type="PPrel">
        <subtype name="activation" value="--&gt;"/>
    </relation>
    <relation entry1="55" entry2="54" type="PPrel">
        <subtype name="activation" value="--&gt;"/>
    </relation>
    <relation entry1="54" entry2="56" type="PPrel">
        <subtype name="activation" value="--&gt;"/>
    </relation>
    <relation entry1="56" entry2="53" type="PPrel">
        <subtype name="activation" value="--&gt;"/>
    </relation>
    <relation entry1="53" entry2="52" type="PPrel">
        <subtype name="activation" value="--&gt;"/>
    </relation>
    <relation entry1="52" entry2="51" type="PPrel">
        <subtype name="activation" value="--&gt;"/>
    </relation>
    <relation entry1="51" entry2="50" type="PPrel">
        <subtype name="activation" value="--&gt;"/>
    </relation>
    <relation entry1="36" entry2="72" type="PPrel">
        <subtype name="activation" value="--&gt;"/>
    </relation>
    <relation entry1="18" entry2="29" type="PPrel">
        <subtype name="binding/association" value="---"/>
    </relation>
    <relation entry1="32" entry2="30" type="PPrel">
        <subtype name="phosphorylation" value="+p"/>
    </relation>
    <relation entry1="27" entry2="32" type="PPrel">
        <subtype name="phosphorylation" value="+p"/>
    </relation>
    <relation entry1="27" entry2="35" type="PPrel">
        <subtype name="phosphorylation" value="+p"/>
    </relation>
    <relation entry1="14" entry2="11" type="PPrel">
        <subtype name="phosphorylation" value="+p"/>
    </relation>
    <relation entry1="16" entry2="15" type="PPrel">
        <subtype name="phosphorylation" value="+p"/>
    </relation>
    <relation entry1="18" entry2="15" type="PPrel">
        <subtype name="phosphorylation" value="+p"/>
    </relation>
    <relation entry1="27" entry2="57" type="PPrel">
        <subtype name="phosphorylation" value="+p"/>
    </relation>
    <relation entry1="62" entry2="63" type="PPrel">
        <subtype name="phosphorylation" value="+p"/>
    </relation>
    <relation entry1="64" entry2="50" type="PPrel">
        <subtype name="phosphorylation" value="+p"/>
    </relation>
    <relation entry1="49" entry2="48" type="PPrel">
        <subtype name="phosphorylation" value="+p"/>
    </relation>
    <relation entry1="50" entry2="48" type="PPrel">
        <subtype name="phosphorylation" value="+p"/>
    </relation>
    <relation entry1="64" entry2="48" type="PPrel">
        <subtype name="phosphorylation" value="+p"/>
    </relation>
    <relation entry1="48" entry2="46" type="PPrel">
        <subtype name="phosphorylation" value="+p"/>
    </relation>
    <relation entry1="46" entry2="45" type="PPrel">
        <subtype name="phosphorylation" value="+p"/>
    </relation>
    <relation entry1="46" entry2="44" type="PPrel">
        <subtype name="phosphorylation" value="+p"/>
    </relation>
    <relation entry1="14" entry2="13" type="PPrel">
        <subtype name="inhibition" value="--|"/>
        <subtype name="phosphorylation" value="+p"/>
    </relation>
    <relation entry1="64" entry2="10" type="PPrel">
        <subtype name="inhibition" value="--|"/>
        <subtype name="phosphorylation" value="+p"/>
    </relation>
    <relation entry1="15" entry2="68" type="PPrel">
        <subtype name="inhibition" value="--|"/>
        <subtype name="phosphorylation" value="+p"/>
    </relation>
    <relation entry1="68" entry2="67" type="PPrel">
        <subtype name="inhibition" value="--|"/>
        <subtype name="phosphorylation" value="+p"/>
    </relation>
    <relation entry1="48" entry2="43" type="PPrel">
        <subtype name="inhibition" value="--|"/>
        <subtype name="phosphorylation" value="+p"/>
    </relation>
    <relation entry1="50" entry2="43" type="PPrel">
        <subtype name="inhibition" value="--|"/>
        <subtype name="phosphorylation" value="+p"/>
    </relation>
    <relation entry1="13" entry2="11" type="PPrel">
        <subtype name="inhibition" value="--|"/>
        <subtype name="dephosphorylation" value="-p"/>
    </relation>
    <relation entry1="10" entry2="11" type="PPrel">
        <subtype name="activation" value="--&gt;"/>
        <subtype name="phosphorylation" value="+p"/>
    </relation>
    <relation entry1="27" entry2="56" type="PPrel">
        <subtype name="activation" value="--&gt;"/>
        <subtype name="phosphorylation" value="+p"/>
    </relation>
    <relation entry1="33" entry2="56" type="PPrel">
        <subtype name="activation" value="--&gt;"/>
        <subtype name="phosphorylation" value="+p"/>
    </relation>
    <relation entry1="21" entry2="27" type="PPrel">
        <subtype name="inhibition" value="--|"/>
        <subtype name="dephosphorylation" value="-p"/>
    </relation>
    <relation entry1="27" entry2="28" type="PPrel">
        <subtype name="indirect effect" value="..&gt;"/>
    </relation>
    <relation entry1="29" entry2="69" type="PPrel">
        <subtype name="indirect effect" value="..&gt;"/>
    </relation>
    <relation entry1="65" entry2="62" type="PPrel">
        <subtype name="phosphorylation" value="+p"/>
        <subtype name="indirect effect" value="..&gt;"/>
    </relation>
    <relation entry1="67" entry2="47" type="GErel">
        <subtype name="expression" value="--&gt;"/>
    </relation>
    <relation entry1="63" entry2="47" type="GErel">
        <subtype name="expression" value="--&gt;"/>
    </relation>
    <relation entry1="45" entry2="47" type="GErel">
        <subtype name="expression" value="--&gt;"/>
    </relation>
    <relation entry1="45" entry2="42" type="GErel">
        <subtype name="expression" value="--&gt;"/>
    </relation>
    <relation entry1="30" entry2="34" type="PPrel">
        <subtype name="inhibition" value="--|"/>
    </relation>
    <relation entry1="12" entry2="69" type="PPrel">
        <subtype name="indirect effect" value="..&gt;"/>
    </relation>
    <relation entry1="31" entry2="27" type="PPrel">
        <subtype name="activation" value="--&gt;"/>
        <subtype name="phosphorylation" value="+p"/>
    </relation>
    <relation entry1="27" entry2="29" type="PPrel">
        <subtype name="activation" value="--&gt;"/>
        <subtype name="phosphorylation" value="+p"/>
    </relation>
    <relation entry1="27" entry2="53" type="PPrel">
        <subtype name="activation" value="--&gt;"/>
    </relation>
    <relation entry1="21" entry2="8" type="PCrel">
        <subtype name="inhibition" value="--|"/>
        <subtype name="dephosphorylation" value="-p"/>
    </relation>
    <relation entry1="28" entry2="23" type="PPrel">
        <subtype name="inhibition" value="--|"/>
    </relation>
    <relation entry1="65" entry2="69" type="PPrel">
        <subtype name="activation" value="--&gt;"/>
        <subtype name="indirect effect" value="..&gt;"/>
    </relation>
    <relation entry1="7" entry2="69" type="PPrel">
        <subtype name="activation" value="--&gt;"/>
        <subtype name="indirect effect" value="..&gt;"/>
    </relation>
    <relation entry1="7" entry2="65" type="PPrel">
        <subtype name="activation" value="--&gt;"/>
        <subtype name="indirect effect" value="..&gt;"/>
    </relation>
    <relation entry1="8" entry2="18" type="PCrel">
        <subtype name="activation" value="--&gt;"/>
    </relation>
    <relation entry1="8" entry2="16" type="PCrel">
        <subtype name="activation" value="--&gt;"/>
    </relation>
    <relation entry1="8" entry2="15" type="PCrel">
        <subtype name="activation" value="--&gt;"/>
    </relation>
    <relation entry1="29" entry2="19" type="PPrel">
        <subtype name="binding/association" value="---"/>
    </relation>
    <relation entry1="29" entry2="17" type="PPrel">
        <subtype name="binding/association" value="---"/>
    </relation>
</pathway>
```
