## Supplementary material for "Comparative pathway enrichment analysis in gastrointestinal cell lines Caco-2, HT-29, HEPG2, and colon fibroblasts using a custom expression panel for tight-junction and cytoskeletal regulatory genes": Sup. Results 1: hsa04520.xml

```
<?xml version="1.0"?>
<!DOCTYPE pathway SYSTEM "http://www.kegg.jp/kegg/xml/KGML_v0.7.2_.dtd">
<!-- Creation date: Mar 1, 2013 11:11:03 +0900 (GMT+09:00) -->
<pathway name="path:hsa04520" org="hsa" number="04520"
         title="Adherens junction"
         image="http://www.kegg.jp/kegg/pathway/hsa/hsa04520.png"
         link="http://www.kegg.jp/kegg-bin/show_pathway?hsa04520">
    <entry id="1" name="hsa:4089" type="gene"
        link="http://www.kegg.jp/dbget-bin/www_bget?hsa:4089">
        <graphics name="SMAD4, DPC4, JIP, MADH4, MYHRS" fgcolor="#000000" bgcolor="#BFFFBF"
             type="rectangle" x="666" y="862" width="46" height="17"/>
    </entry>
    <entry id="2" name="hsa:999" type="gene"
        link="http://www.kegg.jp/dbget-bin/www_bget?hsa:999">
        <graphics name="CDH1, Arc-1, CD324, CDHE, ECAD, LCAM, UVO" fgcolor="#000000" bgcolor="#BFFFBF"
             type="rectangle" x="1024" y="801" width="46" height="17"/>
    </entry>
    <entry id="3" name="hsa:1495 hsa:1496 hsa:29119" type="gene"
        link="http://www.kegg.jp/dbget-bin/www_bget?hsa:1495+hsa:1496+hsa:29119">
        <graphics name="CTNNA1, CAP102, MDPT2..." fgcolor="#000000" bgcolor="#BFFFBF"
             type="rectangle" x="510" y="648" width="46" height="17"/>
    </entry>
    <entry id="4" name="hsa:1500" type="gene"
        link="http://www.kegg.jp/dbget-bin/www_bget?hsa:1500">
        <graphics name="CTNND1, CAS, CTNND, P120CAS, P120CTN, p120, p120(CAS), p120(CTN)" fgcolor="#000000" bgcolor="#BFFFBF"
             type="rectangle" x="325" y="661" width="46" height="17"/>
    </entry>
    <entry id="5" name="hsa:1500" type="gene"
        link="http://www.kegg.jp/dbget-bin/www_bget?hsa:1500">
        <graphics name="CTNND1, CAS, CTNND, P120CAS, P120CTN, p120, p120(CAS), p120(CTN)" fgcolor="#000000" bgcolor="#BFFFBF"
             type="rectangle" x="333" y="265" width="46" height="17"/>
    </entry>
    <entry id="6" name="hsa:999" type="gene"
        link="http://www.kegg.jp/dbget-bin/www_bget?hsa:999">
        <graphics name="CDH1, Arc-1, CD324, CDHE, ECAD, LCAM, UVO" fgcolor="#000000" bgcolor="#BFFFBF"
             type="rectangle" x="280" y="647" width="46" height="17"/>
    </entry>
    <entry id="7" name="hsa:999" type="gene"
        link="http://www.kegg.jp/dbget-bin/www_bget?hsa:999">
        <graphics name="CDH1, Arc-1, CD324, CDHE, ECAD, LCAM, UVO" fgcolor="#000000" bgcolor="#BFFFBF"
             type="rectangle" x="280" y="345" width="46" height="17"/>
    </entry>
    <entry id="8" name="hsa:999" type="gene"
        link="http://www.kegg.jp/dbget-bin/www_bget?hsa:999">
        <graphics name="CDH1, Arc-1, CD324, CDHE, ECAD, LCAM, UVO" fgcolor="#000000" bgcolor="#BFFFBF"
             type="rectangle" x="107" y="345" width="46" height="17"/>
    </entry>
    <entry id="9" name="hsa:51176 hsa:6932 hsa:6934 hsa:83439" type="gene"
        link="http://www.kegg.jp/dbget-bin/www_bget?hsa:51176+hsa:6932+hsa:6934+hsa:83439">
        <graphics name="LEF1, LEF-1, TCF10, TCF1ALPHA, TCF7L3..." fgcolor="#000000" bgcolor="#BFFFBF"
             type="rectangle" x="813" y="478" width="46" height="17"/>
    </entry>
    <entry id="10" name="hsa:51701" type="gene"
        link="http://www.kegg.jp/dbget-bin/www_bget?hsa:51701">
        <graphics name="NLK" fgcolor="#000000" bgcolor="#BFFFBF"
             type="rectangle" x="741" y="920" width="46" height="17"/>
    </entry>
    <entry id="11" name="hsa:6885" type="gene"
        link="http://www.kegg.jp/dbget-bin/www_bget?hsa:6885">
        <graphics name="MAP3K7, MEKK7, TAK1, TGF1a" fgcolor="#000000" bgcolor="#BFFFBF"
             type="rectangle" x="666" y="920" width="46" height="17"/>
    </entry>
    <entry id="12" name="hsa:1387 hsa:2033" type="gene"
        link="http://www.kegg.jp/dbget-bin/www_bget?hsa:1387+hsa:2033">
        <graphics name="CREBBP, CBP, KAT3A, RSTS..." fgcolor="#000000" bgcolor="#BFFFBF"
             type="rectangle" x="666" y="889" width="46" height="17"/>
    </entry>
    <entry id="13" name="hsa:4087 hsa:4088" type="gene"
        link="http://www.kegg.jp/dbget-bin/www_bget?hsa:4087+hsa:4088">
        <graphics name="SMAD2, JV18, JV18-1, MADH2, MADR2, hMAD-2, hSMAD2..." fgcolor="#000000" bgcolor="#BFFFBF"
             type="rectangle" x="666" y="845" width="46" height="17"/>
    </entry>
    <entry id="14" name="hsa:7525" type="gene"
        link="http://www.kegg.jp/dbget-bin/www_bget?hsa:7525">
        <graphics name="YES1, HsT441, P61-YES, Yes, c-yes" fgcolor="#000000" bgcolor="#BFFFBF"
             type="rectangle" x="467" y="742" width="46" height="17"/>
    </entry>
    <entry id="15" name="hsa:2534" type="gene"
        link="http://www.kegg.jp/dbget-bin/www_bget?hsa:2534">
        <graphics name="FYN, SLK, SYN, p59-FYN" fgcolor="#000000" bgcolor="#BFFFBF"
             type="rectangle" x="405" y="724" width="46" height="17"/>
    </entry>
    <entry id="16" name="hsa:2241" type="gene"
        link="http://www.kegg.jp/dbget-bin/www_bget?hsa:2241">
        <graphics name="FER, PPP1R74, TYK3, p94-Fer" fgcolor="#000000" bgcolor="#BFFFBF"
             type="rectangle" x="405" y="703" width="46" height="17"/>
    </entry>
    <entry id="17" name="hsa:6615" type="gene"
        link="http://www.kegg.jp/dbget-bin/www_bget?hsa:6615">
        <graphics name="SNAI1, SLUGH2, SNA, SNAH, SNAIL, SNAIL1, dJ710H13.1" fgcolor="#000000" bgcolor="#BFFFBF"
             type="rectangle" x="890" y="816" width="46" height="17"/>
    </entry>
    <entry id="18" name="hsa:6591" type="gene"
        link="http://www.kegg.jp/dbget-bin/www_bget?hsa:6591">
        <graphics name="SNAI2, SLUG, SLUGH1, SNAIL2, WS2D" fgcolor="#000000" bgcolor="#BFFFBF"
             type="rectangle" x="890" y="787" width="46" height="17"/>
    </entry>
    <entry id="19" name="hsa:5594 hsa:5595" type="gene"
        link="http://www.kegg.jp/dbget-bin/www_bget?hsa:5594+hsa:5595">
        <graphics name="MAPK1, ERK, ERK-2, ERK2, ERT1, MAPK2, P42MAPK, PRKM1, PRKM2, p38, p40, p41, p41mapk, p42-MAPK..." fgcolor="#000000" bgcolor="#BFFFBF"
             type="rectangle" x="666" y="787" width="46" height="17"/>
    </entry>
    <entry id="20" name="hsa:7046 hsa:7048" type="gene"
        link="http://www.kegg.jp/dbget-bin/www_bget?hsa:7046+hsa:7048">
        <graphics name="TGFBR1, AAT5, ACVRLK4, ALK-5, ALK5, ESS1, LDS1, LDS1A, LDS2A, MSSE, SKR4, TGFR-1, tbetaR-I..." fgcolor="#000000" bgcolor="#BFFFBF"
             type="rectangle" x="280" y="845" width="46" height="17"/>
    </entry>
    <entry id="21" name="hsa:2260" type="gene"
        link="http://www.kegg.jp/dbget-bin/www_bget?hsa:2260">
        <graphics name="FGFR1, BFGFR, CD331, CEK, ECCL, FGFBR, FGFR-1, FLG, FLT-2, FLT2, HBGFR, HH2, HRTFDS, KAL2, N-SAM, OGD, bFGF-R-1" fgcolor="#000000" bgcolor="#BFFFBF"
             type="rectangle" x="280" y="812" width="46" height="17"/>
    </entry>
    <entry id="22" name="hsa:1956 hsa:2064" type="gene"
        link="http://www.kegg.jp/dbget-bin/www_bget?hsa:1956+hsa:2064">
        <graphics name="EGFR, ERBB, ERBB1, HER1, NISBD2, PIG61, mENA..." fgcolor="#000000" bgcolor="#BFFFBF"
             type="rectangle" x="280" y="786" width="46" height="17"/>
    </entry>
    <entry id="23" name="hsa:4233" type="gene"
        link="http://www.kegg.jp/dbget-bin/www_bget?hsa:4233">
        <graphics name="MET, AUTS9, DFNB97, HGFR, RCCP2, c-Met" fgcolor="#000000" bgcolor="#BFFFBF"
             type="rectangle" x="280" y="761" width="46" height="17"/>
    </entry>
    <entry id="24" name="hsa:3643" type="gene"
        link="http://www.kegg.jp/dbget-bin/www_bget?hsa:3643">
        <graphics name="INSR, CD220, HHF5" fgcolor="#000000" bgcolor="#BFFFBF"
             type="rectangle" x="280" y="737" width="46" height="17"/>
    </entry>
    <entry id="25" name="hsa:3480" type="gene"
        link="http://www.kegg.jp/dbget-bin/www_bget?hsa:3480">
        <graphics name="IGF1R, CD221, IGFIR, IGFR, JTK13" fgcolor="#000000" bgcolor="#BFFFBF"
             type="rectangle" x="280" y="713" width="46" height="17"/>
    </entry>
    <entry id="26" name="hsa:1457 hsa:1459 hsa:1460 hsa:283106" type="gene"
        link="http://www.kegg.jp/dbget-bin/www_bget?hsa:1457+hsa:1459+hsa:1460+hsa:283106">
        <graphics name="CSNK2A1, CK2A1, CKII, CSNK2A3, OCNDS..." fgcolor="#000000" bgcolor="#BFFFBF"
             type="rectangle" x="437" y="406" width="46" height="17"/>
    </entry>
    <entry id="27" name="hsa:5795" type="gene"
        link="http://www.kegg.jp/dbget-bin/www_bget?hsa:5795">
        <graphics name="PTPRJ, CD148, DEP1, HPTPeta, R-PTP-ETA, SCC1" fgcolor="#000000" bgcolor="#BFFFBF"
             type="rectangle" x="336" y="497" width="46" height="17"/>
    </entry>
    <entry id="28" name="hsa:5777" type="gene"
        link="http://www.kegg.jp/dbget-bin/www_bget?hsa:5777">
        <graphics name="PTPN6, HCP, HCPH, HPTP1C, PTP-1C, SH-PTP1, SHP-1, SHP-1L, SHP1" fgcolor="#000000" bgcolor="#BFFFBF"
             type="rectangle" x="336" y="476" width="46" height="17"/>
    </entry>
    <entry id="29" name="hsa:5770" type="gene"
        link="http://www.kegg.jp/dbget-bin/www_bget?hsa:5770">
        <graphics name="PTPN1, PTP1B" fgcolor="#000000" bgcolor="#BFFFBF"
             type="rectangle" x="336" y="455" width="46" height="17"/>
    </entry>
    <entry id="30" name="hsa:5792" type="gene"
        link="http://www.kegg.jp/dbget-bin/www_bget?hsa:5792">
        <graphics name="PTPRF, BNAH2, LAR" fgcolor="#000000" bgcolor="#BFFFBF"
             type="rectangle" x="280" y="473" width="46" height="17"/>
    </entry>
    <entry id="31" name="hsa:5787" type="gene"
        link="http://www.kegg.jp/dbget-bin/www_bget?hsa:5787">
        <graphics name="PTPRB, HPTP-BETA, HPTPB, PTPB, R-PTP-BETA, VEPTP" fgcolor="#000000" bgcolor="#BFFFBF"
             type="rectangle" x="280" y="451" width="46" height="17"/>
    </entry>
    <entry id="32" name="hsa:5797" type="gene"
        link="http://www.kegg.jp/dbget-bin/www_bget?hsa:5797">
        <graphics name="PTPRM, PTPRL1, R-PTP-MU, RPTPM, RPTPU, hR-PTPu" fgcolor="#000000" bgcolor="#BFFFBF"
             type="rectangle" x="280" y="429" width="46" height="17"/>
    </entry>
    <entry id="33" name="hsa:52" type="gene"
        link="http://www.kegg.jp/dbget-bin/www_bget?hsa:52">
        <graphics name="ACP1, HAAP, LMW-PTP" fgcolor="#000000" bgcolor="#BFFFBF"
             type="rectangle" x="280" y="407" width="46" height="17"/>
    </entry>
    <entry id="34" name="hsa:387" type="gene"
        link="http://www.kegg.jp/dbget-bin/www_bget?hsa:387">
        <graphics name="RHOA, ARH12, ARHA, RHO12, RHOH12" fgcolor="#000000" bgcolor="#BFFFBF"
             type="rectangle" x="673" y="618" width="46" height="17"/>
    </entry>
    <entry id="35" name="hsa:387" type="gene"
        link="http://www.kegg.jp/dbget-bin/www_bget?hsa:387">
        <graphics name="RHOA, ARH12, ARHA, RHO12, RHOH12" fgcolor="#000000" bgcolor="#BFFFBF"
             type="rectangle" x="640" y="385" width="46" height="17"/>
    </entry>
    <entry id="36" name="hsa:10163 hsa:10810 hsa:8936" type="gene"
        link="http://www.kegg.jp/dbget-bin/www_bget?hsa:10163+hsa:10810+hsa:8936">
        <graphics name="WASF2, IMD2, SCAR2, WASF4, WAVE2, dJ393P12.2..." fgcolor="#000000" bgcolor="#BFFFBF"
             type="rectangle" x="910" y="294" width="46" height="17"/>
    </entry>
    <entry id="37" name="hsa:10458" type="gene"
        link="http://www.kegg.jp/dbget-bin/www_bget?hsa:10458">
        <graphics name="BAIAP2, BAP2, FLAF3, IRSP53" fgcolor="#000000" bgcolor="#BFFFBF"
             type="rectangle" x="910" y="277" width="46" height="17"/>
    </entry>
    <entry id="38" name="hsa:7454 hsa:8976" type="gene"
        link="http://www.kegg.jp/dbget-bin/www_bget?hsa:7454+hsa:8976">
        <graphics name="WAS, IMD2, SCNX, THC, THC1, WASP, WASPA..." fgcolor="#000000" bgcolor="#BFFFBF"
             type="rectangle" x="798" y="277" width="46" height="17"/>
    </entry>
    <entry id="39" name="hsa:8976" type="gene"
        link="http://www.kegg.jp/dbget-bin/www_bget?hsa:8976">
        <graphics name="WASL, N-WASP, NWASP, WASPB" fgcolor="#000000" bgcolor="#BFFFBF"
             type="rectangle" x="744" y="277" width="46" height="17"/>
    </entry>
    <entry id="40" name="hsa:5879 hsa:5880 hsa:5881" type="gene"
        link="http://www.kegg.jp/dbget-bin/www_bget?hsa:5879+hsa:5880+hsa:5881">
        <graphics name="RAC1, MIG5, Rac-1, TC-25, p21-Rac1..." fgcolor="#000000" bgcolor="#BFFFBF"
             type="rectangle" x="735" y="709" width="46" height="17"/>
    </entry>
    <entry id="41" name="hsa:5879 hsa:5880 hsa:5881" type="gene"
        link="http://www.kegg.jp/dbget-bin/www_bget?hsa:5879+hsa:5880+hsa:5881">
        <graphics name="RAC1, MIG5, Rac-1, TC-25, p21-Rac1..." fgcolor="#000000" bgcolor="#BFFFBF"
             type="rectangle" x="910" y="232" width="46" height="17"/>
    </entry>
    <entry id="42" name="hsa:998" type="gene"
        link="http://www.kegg.jp/dbget-bin/www_bget?hsa:998">
        <graphics name="CDC42, CDC42Hs, G25K, TKS" fgcolor="#000000" bgcolor="#BFFFBF"
             type="rectangle" x="798" y="232" width="46" height="17"/>
    </entry>
    <entry id="43" name="hsa:60 hsa:71" type="gene"
        link="http://www.kegg.jp/dbget-bin/www_bget?hsa:60+hsa:71">
        <graphics name="ACTB, BRWS1, PS1TP5BP1..." fgcolor="#000000" bgcolor="#BFFFBF"
             type="rectangle" x="686" y="647" width="46" height="17"/>
    </entry>
    <entry id="44" name="hsa:60 hsa:71" type="gene"
        link="http://www.kegg.jp/dbget-bin/www_bget?hsa:60+hsa:71">
        <graphics name="ACTB, BRWS1, PS1TP5BP1..." fgcolor="#000000" bgcolor="#BFFFBF"
             type="rectangle" x="686" y="345" width="46" height="17"/>
    </entry>
    <entry id="45" name="hsa:1495 hsa:1496 hsa:29119" type="gene"
        link="http://www.kegg.jp/dbget-bin/www_bget?hsa:1495+hsa:1496+hsa:29119">
        <graphics name="CTNNA1, CAP102, MDPT2..." fgcolor="#000000" bgcolor="#BFFFBF"
             type="rectangle" x="510" y="346" width="46" height="17"/>
    </entry>
    <entry id="46" name="hsa:7082" type="gene"
        link="http://www.kegg.jp/dbget-bin/www_bget?hsa:7082">
        <graphics name="TJP1, ZO-1" fgcolor="#000000" bgcolor="#BFFFBF"
             type="rectangle" x="623" y="668" width="46" height="17"/>
    </entry>
    <entry id="47" name="hsa:7082" type="gene"
        link="http://www.kegg.jp/dbget-bin/www_bget?hsa:7082">
        <graphics name="TJP1, ZO-1" fgcolor="#000000" bgcolor="#BFFFBF"
             type="rectangle" x="633" y="301" width="46" height="17"/>
    </entry>
    <entry id="48" name="hsa:7414" type="gene"
        link="http://www.kegg.jp/dbget-bin/www_bget?hsa:7414">
        <graphics name="VCL, CMD1W, CMH15, HEL114, MV, MVCL" fgcolor="#000000" bgcolor="#BFFFBF"
             type="rectangle" x="573" y="690" width="46" height="17"/>
    </entry>
    <entry id="49" name="hsa:7414" type="gene"
        link="http://www.kegg.jp/dbget-bin/www_bget?hsa:7414">
        <graphics name="VCL, CMD1W, CMH15, HEL114, MV, MVCL" fgcolor="#000000" bgcolor="#BFFFBF"
             type="rectangle" x="580" y="301" width="46" height="17"/>
    </entry>
    <entry id="50" name="hsa:10580" type="gene"
        link="http://www.kegg.jp/dbget-bin/www_bget?hsa:10580">
        <graphics name="SORBS1, CAP, FLAF2, R85FL, SH3D5, SH3P12, SORB1" fgcolor="#000000" bgcolor="#BFFFBF"
             type="rectangle" x="580" y="266" width="46" height="17"/>
    </entry>
    <entry id="51" name="hsa:81 hsa:87" type="gene"
        link="http://www.kegg.jp/dbget-bin/www_bget?hsa:81+hsa:87">
        <graphics name="ACTN4, ACTININ-4, FSGS, FSGS1..." fgcolor="#000000" bgcolor="#BFFFBF"
             type="rectangle" x="573" y="668" width="46" height="17"/>
    </entry>
    <entry id="52" name="hsa:81 hsa:87" type="gene"
        link="http://www.kegg.jp/dbget-bin/www_bget?hsa:81+hsa:87">
        <graphics name="ACTN4, ACTININ-4, FSGS, FSGS1..." fgcolor="#000000" bgcolor="#BFFFBF"
             type="rectangle" x="492" y="301" width="46" height="17"/>
    </entry>
    <entry id="53" name="hsa:117178" type="gene"
        link="http://www.kegg.jp/dbget-bin/www_bget?hsa:117178">
        <graphics name="SSX2IP, ADIP" fgcolor="#000000" bgcolor="#BFFFBF"
             type="rectangle" x="519" y="266" width="46" height="17"/>
    </entry>
    <entry id="54" name="hsa:4008" type="gene"
        link="http://www.kegg.jp/dbget-bin/www_bget?hsa:4008">
        <graphics name="LMO7, FBX20, FBXO20, LOMP" fgcolor="#000000" bgcolor="#BFFFBF"
             type="rectangle" x="461" y="266" width="46" height="17"/>
    </entry>
    <entry id="55" name="hsa:4301" type="gene"
        link="http://www.kegg.jp/dbget-bin/www_bget?hsa:4301">
        <graphics name="AFDN, AF6, MLL-AF6, MLLT4" fgcolor="#000000" bgcolor="#BFFFBF"
             type="rectangle" x="623" y="690" width="46" height="17"/>
    </entry>
    <entry id="56" name="hsa:4301" type="gene"
        link="http://www.kegg.jp/dbget-bin/www_bget?hsa:4301">
        <graphics name="AFDN, AF6, MLL-AF6, MLLT4" fgcolor="#000000" bgcolor="#BFFFBF"
             type="rectangle" x="508" y="227" width="46" height="17"/>
    </entry>
    <entry id="57" name="hsa:1499" type="gene"
        link="http://www.kegg.jp/dbget-bin/www_bget?hsa:1499">
        <graphics name="CTNNB1, CTNNB, MRD19, armadillo" fgcolor="#000000" bgcolor="#BFFFBF"
             type="rectangle" x="707" y="506" width="46" height="17"/>
    </entry>
    <entry id="58" name="hsa:999" type="gene"
        link="http://www.kegg.jp/dbget-bin/www_bget?hsa:999">
        <graphics name="CDH1, Arc-1, CD324, CDHE, ECAD, LCAM, UVO" fgcolor="#000000" bgcolor="#BFFFBF"
             type="rectangle" x="107" y="647" width="46" height="17"/>
    </entry>
    <entry id="59" name="hsa:1499" type="gene"
        link="http://www.kegg.jp/dbget-bin/www_bget?hsa:1499">
        <graphics name="CTNNB1, CTNNB, MRD19, armadillo" fgcolor="#000000" bgcolor="#BFFFBF"
             type="rectangle" x="423" y="647" width="46" height="17"/>
    </entry>
    <entry id="60" name="hsa:8826" type="gene"
        link="http://www.kegg.jp/dbget-bin/www_bget?hsa:8826">
        <graphics name="IQGAP1, HUMORFA01, SAR1, p195" fgcolor="#000000" bgcolor="#BFFFBF"
             type="rectangle" x="721" y="680" width="46" height="17"/>
    </entry>
    <entry id="61" name="hsa:8826" type="gene"
        link="http://www.kegg.jp/dbget-bin/www_bget?hsa:8826">
        <graphics name="IQGAP1, HUMORFA01, SAR1, p195" fgcolor="#000000" bgcolor="#BFFFBF"
             type="rectangle" x="435" y="614" width="46" height="17"/>
    </entry>
    <entry id="62" name="hsa:8826" type="gene"
        link="http://www.kegg.jp/dbget-bin/www_bget?hsa:8826">
        <graphics name="IQGAP1, HUMORFA01, SAR1, p195" fgcolor="#000000" bgcolor="#BFFFBF"
             type="rectangle" x="852" y="277" width="46" height="17"/>
    </entry>
    <entry id="63" name="hsa:5879 hsa:5880 hsa:5881 hsa:998" type="gene"
        link="http://www.kegg.jp/dbget-bin/www_bget?hsa:5879+hsa:5880+hsa:5881+hsa:998">
        <graphics name="RAC1, MIG5, Rac-1, TC-25, p21-Rac1..." fgcolor="#000000" bgcolor="#BFFFBF"
             type="rectangle" x="450" y="589" width="46" height="17"/>
    </entry>
    <entry id="64" name="hsa:1500" type="gene"
        link="http://www.kegg.jp/dbget-bin/www_bget?hsa:1500">
        <graphics name="CTNND1, CAS, CTNND, P120CAS, P120CTN, p120, p120(CAS), p120(CTN)" fgcolor="#000000" bgcolor="#BFFFBF"
             type="rectangle" x="325" y="359" width="46" height="17"/>
    </entry>
    <entry id="65" name="hsa:6714" type="gene"
        link="http://www.kegg.jp/dbget-bin/www_bget?hsa:6714">
        <graphics name="SRC, ASV, SRC1, THC6, c-SRC, p60-Src" fgcolor="#000000" bgcolor="#BFFFBF"
             type="rectangle" x="627" y="590" width="46" height="17"/>
    </entry>
    <entry id="66" name="hsa:6714" type="gene"
        link="http://www.kegg.jp/dbget-bin/www_bget?hsa:6714">
        <graphics name="SRC, ASV, SRC1, THC6, c-SRC, p60-Src" fgcolor="#000000" bgcolor="#BFFFBF"
             type="rectangle" x="455" y="703" width="46" height="17"/>
    </entry>
    <entry id="67" name="hsa:25945 hsa:5818 hsa:5819 hsa:81607" type="gene"
        link="http://www.kegg.jp/dbget-bin/www_bget?hsa:25945+hsa:5818+hsa:5819+hsa:81607">
        <graphics name="NECTIN3, CD113, CDW113, NECTIN-3, PPR3, PRR3, PVRL3, PVRR3..." fgcolor="#000000" bgcolor="#BFFFBF"
             type="rectangle" x="107" y="227" width="46" height="17"/>
    </entry>
    <entry id="68" name="hsa:1499" type="gene"
        link="http://www.kegg.jp/dbget-bin/www_bget?hsa:1499">
        <graphics name="CTNNB1, CTNNB, MRD19, armadillo" fgcolor="#000000" bgcolor="#BFFFBF"
             type="rectangle" x="423" y="345" width="46" height="17"/>
    </entry>
    <entry id="69" name="hsa:8826" type="gene"
        link="http://www.kegg.jp/dbget-bin/www_bget?hsa:8826">
        <graphics name="IQGAP1, HUMORFA01, SAR1, p195" fgcolor="#000000" bgcolor="#BFFFBF"
             type="rectangle" x="408" y="317" width="46" height="17"/>
    </entry>
    <entry id="70" name="hsa:5879 hsa:5880 hsa:5881 hsa:998" type="gene"
        link="http://www.kegg.jp/dbget-bin/www_bget?hsa:5879+hsa:5880+hsa:5881+hsa:998">
        <graphics name="RAC1, MIG5, Rac-1, TC-25, p21-Rac1..." fgcolor="#000000" bgcolor="#BFFFBF"
             type="rectangle" x="381" y="286" width="46" height="17"/>
    </entry>
    <entry id="71" name="hsa:6714" type="gene"
        link="http://www.kegg.jp/dbget-bin/www_bget?hsa:6714">
        <graphics name="SRC, ASV, SRC1, THC6, c-SRC, p60-Src" fgcolor="#000000" bgcolor="#BFFFBF"
             type="rectangle" x="442" y="174" width="46" height="17"/>
    </entry>
    <entry id="72" name="hsa:25945 hsa:5818 hsa:5819 hsa:81607" type="gene"
        link="http://www.kegg.jp/dbget-bin/www_bget?hsa:25945+hsa:5818+hsa:5819+hsa:81607">
        <graphics name="NECTIN3, CD113, CDW113, NECTIN-3, PPR3, PRR3, PVRL3, PVRR3..." fgcolor="#000000" bgcolor="#BFFFBF"
             type="rectangle" x="280" y="227" width="46" height="17"/>
    </entry>
    <entry id="73" name="hsa:56288" type="gene"
        link="http://www.kegg.jp/dbget-bin/www_bget?hsa:56288">
        <graphics name="PARD3, ASIP, Baz, PAR3, PAR3alpha, PARD-3, PARD3A, PPP1R118, SE2-5L16, SE2-5LT1, SE2-5T2" fgcolor="#000000" bgcolor="#BFFFBF"
             type="rectangle" x="350" y="174" width="46" height="17"/>
    </entry>
    <entry id="74" name="hsa:9855" type="gene"
        link="http://www.kegg.jp/dbget-bin/www_bget?hsa:9855">
        <graphics name="FARP2, FIR, FRG, PLEKHC3" fgcolor="#000000" bgcolor="#BFFFBF"
             type="rectangle" x="533" y="174" width="46" height="17"/>
    </entry>
    <entry id="75" name="path:hsa04520" type="map"
        link="http://www.kegg.jp/dbget-bin/www_bget?hsa04520">
        <graphics name="TITLE:Adherens junction" fgcolor="#000000" bgcolor="#FFFFFF"
             type="roundrectangle" x="126" y="58" width="172" height="25"/>
    </entry>
    <entry id="76" name="path:hsa04530" type="map"
        link="http://www.kegg.jp/dbget-bin/www_bget?hsa04530">
        <graphics name="Tight junction" fgcolor="#000000" bgcolor="#FFFFFF"
             type="roundrectangle" x="653" y="118" width="110" height="25"/>
    </entry>
    <entry id="77" name="path:hsa04810" type="map"
        link="http://www.kegg.jp/dbget-bin/www_bget?hsa04810">
        <graphics name="Regulation of actin cytoskeleton" fgcolor="#000000" bgcolor="#FFFFFF"
             type="roundrectangle" x="654" y="201" width="111" height="34"/>
    </entry>
    <entry id="78" name="path:hsa04310" type="map"
        link="http://www.kegg.jp/dbget-bin/www_bget?hsa04310">
        <graphics name="Wnt signaling pathway" fgcolor="#000000" bgcolor="#FFFFFF"
             type="roundrectangle" x="560" y="506" width="109" height="33"/>
    </entry>
    <entry id="79" name="path:hsa04010" type="map"
        link="http://www.kegg.jp/dbget-bin/www_bget?hsa04010">
        <graphics name="MAPK signaling pathway" fgcolor="#000000" bgcolor="#FFFFFF"
             type="roundrectangle" x="518" y="788" width="106" height="34"/>
    </entry>
    <entry id="80" name="path:hsa04350" type="map"
        link="http://www.kegg.jp/dbget-bin/www_bget?hsa04350">
        <graphics name="TGF-beta signaling pathway" fgcolor="#000000" bgcolor="#FFFFFF"
             type="roundrectangle" x="518" y="846" width="107" height="34"/>
    </entry>
    <entry id="81" name="path:hsa04060" type="map"
        link="http://www.kegg.jp/dbget-bin/www_bget?hsa04060">
        <graphics name="Cytokine-cytokine receptor interaction" fgcolor="#000000" bgcolor="#FFFFFF"
             type="roundrectangle" x="188" y="795" width="105" height="45"/>
    </entry>
    <entry id="82" name="undefined" type="group">
        <graphics fgcolor="#000000" bgcolor="#FFFFFF"
             type="rectangle" x="910" y="285" width="46" height="34"/>
        <component id="36"/>
        <component id="37"/>
    </entry>
    <entry id="83" name="undefined" type="group">
        <graphics fgcolor="#000000" bgcolor="#FFFFFF"
             type="rectangle" x="666" y="853" width="46" height="34"/>
        <component id="1"/>
        <component id="13"/>
    </entry>
    <relation entry1="23" entry2="4" type="PPrel">
        <subtype name="inhibition" value="--|"/>
        <subtype name="phosphorylation" value="+p"/>
    </relation>
    <relation entry1="22" entry2="4" type="PPrel">
        <subtype name="inhibition" value="--|"/>
        <subtype name="phosphorylation" value="+p"/>
    </relation>
    <relation entry1="25" entry2="59" type="PPrel">
        <subtype name="inhibition" value="--|"/>
        <subtype name="phosphorylation" value="+p"/>
    </relation>
    <relation entry1="23" entry2="59" type="PPrel">
        <subtype name="inhibition" value="--|"/>
        <subtype name="phosphorylation" value="+p"/>
    </relation>
    <relation entry1="22" entry2="59" type="PPrel">
        <subtype name="inhibition" value="--|"/>
        <subtype name="phosphorylation" value="+p"/>
    </relation>
    <relation entry1="16" entry2="59" type="PPrel">
        <subtype name="inhibition" value="--|"/>
        <subtype name="phosphorylation" value="+p"/>
    </relation>
    <relation entry1="15" entry2="59" type="PPrel">
        <subtype name="inhibition" value="--|"/>
        <subtype name="phosphorylation" value="+p"/>
    </relation>
    <relation entry1="66" entry2="59" type="PPrel">
        <subtype name="inhibition" value="--|"/>
        <subtype name="phosphorylation" value="+p"/>
    </relation>
    <relation entry1="16" entry2="4" type="PPrel">
        <subtype name="inhibition" value="--|"/>
        <subtype name="phosphorylation" value="+p"/>
    </relation>
    <relation entry1="15" entry2="4" type="PPrel">
        <subtype name="inhibition" value="--|"/>
        <subtype name="phosphorylation" value="+p"/>
    </relation>
    <relation entry1="14" entry2="4" type="PPrel">
        <subtype name="inhibition" value="--|"/>
        <subtype name="phosphorylation" value="+p"/>
    </relation>
    <relation entry1="33" entry2="68" type="PPrel">
        <subtype name="activation" value="--&gt;"/>
        <subtype name="dephosphorylation" value="-p"/>
    </relation>
    <relation entry1="32" entry2="68" type="PPrel">
        <subtype name="activation" value="--&gt;"/>
        <subtype name="dephosphorylation" value="-p"/>
    </relation>
    <relation entry1="31" entry2="68" type="PPrel">
        <subtype name="activation" value="--&gt;"/>
        <subtype name="dephosphorylation" value="-p"/>
    </relation>
    <relation entry1="30" entry2="68" type="PPrel">
        <subtype name="activation" value="--&gt;"/>
        <subtype name="dephosphorylation" value="-p"/>
    </relation>
    <relation entry1="32" entry2="64" type="PPrel">
        <subtype name="activation" value="--&gt;"/>
        <subtype name="dephosphorylation" value="-p"/>
    </relation>
    <relation entry1="29" entry2="68" type="PPrel">
        <subtype name="activation" value="--&gt;"/>
        <subtype name="dephosphorylation" value="-p"/>
    </relation>
    <relation entry1="28" entry2="64" type="PPrel">
        <subtype name="activation" value="--&gt;"/>
        <subtype name="dephosphorylation" value="-p"/>
    </relation>
    <relation entry1="27" entry2="64" type="PPrel">
        <subtype name="activation" value="--&gt;"/>
        <subtype name="dephosphorylation" value="-p"/>
    </relation>
    <relation entry1="67" entry2="72" type="PPrel">
        <subtype name="binding/association" value="---"/>
    </relation>
    <relation entry1="56" entry2="72" type="PPrel">
        <subtype name="binding/association" value="---"/>
    </relation>
    <relation entry1="54" entry2="56" type="PPrel">
        <subtype name="binding/association" value="---"/>
    </relation>
    <relation entry1="53" entry2="56" type="PPrel">
        <subtype name="binding/association" value="---"/>
    </relation>
    <relation entry1="50" entry2="56" type="PPrel">
        <subtype name="binding/association" value="---"/>
    </relation>
    <relation entry1="52" entry2="54" type="PPrel">
        <subtype name="binding/association" value="---"/>
    </relation>
    <relation entry1="52" entry2="53" type="PPrel">
        <subtype name="binding/association" value="---"/>
    </relation>
    <relation entry1="49" entry2="50" type="PPrel">
        <subtype name="binding/association" value="---"/>
    </relation>
    <relation entry1="45" entry2="52" type="PPrel">
        <subtype name="binding/association" value="---"/>
    </relation>
    <relation entry1="44" entry2="52" type="PPrel">
        <subtype name="binding/association" value="---"/>
    </relation>
    <relation entry1="45" entry2="49" type="PPrel">
        <subtype name="binding/association" value="---"/>
    </relation>
    <relation entry1="44" entry2="49" type="PPrel">
        <subtype name="binding/association" value="---"/>
    </relation>
    <relation entry1="44" entry2="47" type="PPrel">
        <subtype name="binding/association" value="---"/>
    </relation>
    <relation entry1="7" entry2="8" type="PPrel">
        <subtype name="binding/association" value="---"/>
    </relation>
    <relation entry1="7" entry2="68" type="PPrel">
        <subtype name="binding/association" value="---"/>
    </relation>
    <relation entry1="45" entry2="68" type="PPrel">
        <subtype name="binding/association" value="---"/>
    </relation>
    <relation entry1="44" entry2="45" type="PPrel">
        <subtype name="binding/association" value="---"/>
    </relation>
    <relation entry1="71" entry2="74" type="PPrel">
        <subtype name="activation" value="--&gt;"/>
        <subtype name="phosphorylation" value="+p"/>
    </relation>
    <relation entry1="26" entry2="68" type="PPrel">
        <subtype name="activation" value="--&gt;"/>
        <subtype name="phosphorylation" value="+p"/>
    </relation>
    <relation entry1="74" entry2="42" type="PPrel">
        <subtype name="activation" value="--&gt;"/>
    </relation>
    <relation entry1="42" entry2="39" type="PPrel">
        <subtype name="activation" value="--&gt;"/>
    </relation>
    <relation entry1="42" entry2="38" type="PPrel">
        <subtype name="activation" value="--&gt;"/>
    </relation>
    <relation entry1="42" entry2="62" type="PPrel">
        <subtype name="activation" value="--&gt;"/>
    </relation>
    <relation entry1="56" entry2="44" type="PPrel">
        <subtype name="activation" value="--&gt;"/>
    </relation>
    <relation entry1="35" entry2="44" type="PPrel">
        <subtype name="activation" value="--&gt;"/>
    </relation>
    <relation entry1="41" entry2="62" type="PPrel">
        <subtype name="activation" value="--&gt;"/>
    </relation>
    <relation entry1="41" entry2="82" type="PPrel">
        <subtype name="activation" value="--&gt;"/>
    </relation>
    <relation entry1="9" entry2="57" type="PPrel">
        <subtype name="binding/association" value="---"/>
    </relation>
    <relation entry1="59" entry2="57" type="PPrel">
        <subtype name="activation" value="--&gt;"/>
    </relation>
    <relation entry1="61" entry2="59" type="PPrel">
        <subtype name="inhibition" value="--|"/>
    </relation>
    <relation entry1="6" entry2="58" type="PPrel">
        <subtype name="dissociation" value="-+-"/>
    </relation>
    <relation entry1="6" entry2="59" type="PPrel">
        <subtype name="dissociation" value="-+-"/>
    </relation>
    <relation entry1="3" entry2="59" type="PPrel">
        <subtype name="dissociation" value="-+-"/>
    </relation>
    <relation entry1="3" entry2="43" type="PPrel">
        <subtype name="dissociation" value="-+-"/>
    </relation>
    <relation entry1="65" entry2="34" type="PPrel">
        <subtype name="inhibition" value="--|"/>
    </relation>
    <relation entry1="3" entry2="51" type="PPrel">
        <subtype name="binding/association" value="---"/>
    </relation>
    <relation entry1="3" entry2="48" type="PPrel">
        <subtype name="binding/association" value="---"/>
    </relation>
    <relation entry1="3" entry2="46" type="PPrel">
        <subtype name="binding/association" value="---"/>
    </relation>
    <relation entry1="3" entry2="55" type="PPrel">
        <subtype name="binding/association" value="---"/>
    </relation>
    <relation entry1="43" entry2="51" type="PPrel">
        <subtype name="binding/association" value="---"/>
    </relation>
    <relation entry1="43" entry2="48" type="PPrel">
        <subtype name="binding/association" value="---"/>
    </relation>
    <relation entry1="43" entry2="46" type="PPrel">
        <subtype name="binding/association" value="---"/>
    </relation>
    <relation entry1="43" entry2="55" type="PPrel">
        <subtype name="binding/association" value="---"/>
    </relation>
    <relation entry1="72" entry2="73" type="PPrel">
        <subtype name="activation" value="--&gt;"/>
    </relation>
    <relation entry1="71" entry2="41" type="PPrel">
        <subtype name="indirect effect" value="..&gt;"/>
    </relation>
    <relation entry1="42" entry2="41" type="PPrel">
        <subtype name="indirect effect" value="..&gt;"/>
    </relation>
    <relation entry1="72" entry2="71" type="PPrel">
        <subtype name="indirect effect" value="..&gt;"/>
    </relation>
    <relation entry1="22" entry2="19" type="PPrel">
        <subtype name="indirect effect" value="..&gt;"/>
    </relation>
    <relation entry1="19" entry2="18" type="PPrel">
        <subtype name="indirect effect" value="..&gt;"/>
    </relation>
    <relation entry1="21" entry2="17" type="PPrel">
        <subtype name="indirect effect" value="..&gt;"/>
    </relation>
    <relation entry1="20" entry2="17" type="PPrel">
        <subtype name="indirect effect" value="..&gt;"/>
    </relation>
    <relation entry1="20" entry2="83" type="PPrel">
        <subtype name="indirect effect" value="..&gt;"/>
    </relation>
    <relation entry1="11" entry2="10" type="PPrel">
        <subtype name="activation" value="--&gt;"/>
        <subtype name="phosphorylation" value="+p"/>
    </relation>
    <relation entry1="39" entry2="44" type="PPrel">
        <subtype name="activation" value="--&gt;"/>
    </relation>
    <relation entry1="38" entry2="44" type="PPrel">
        <subtype name="activation" value="--&gt;"/>
    </relation>
    <relation entry1="62" entry2="44" type="PPrel">
        <subtype name="activation" value="--&gt;"/>
    </relation>
    <relation entry1="5" entry2="70" type="PPrel">
        <subtype name="activation" value="--&gt;"/>
    </relation>
    <relation entry1="70" entry2="69" type="PPrel">
        <subtype name="inhibition" value="--|"/>
    </relation>
    <relation entry1="14" entry2="15" type="PPrel">
        <subtype name="activation" value="--&gt;"/>
        <subtype name="phosphorylation" value="+p"/>
    </relation>
    <relation entry1="82" entry2="44" type="PPrel">
        <subtype name="activation" value="--&gt;"/>
    </relation>
    <relation entry1="14" entry2="16" type="PPrel">
        <subtype name="activation" value="--&gt;"/>
        <subtype name="phosphorylation" value="+p"/>
    </relation>
</pathway>
```
