## Supplementary material for "Comparative pathway enrichment analysis in gastrointestinal cell lines Caco-2, HT-29, HEPG2, and colon fibroblasts using a custom expression panel for tight-junction and cytoskeletal regulatory genes": Sup. Results 1: hsa04530.xml

```
<?xml version="1.0"?>
<!DOCTYPE pathway SYSTEM "http://www.kegg.jp/kegg/xml/KGML_v0.7.2_.dtd">
<!-- Creation date: Jan 11, 2017 11:07:09 +0900 (GMT+9) -->
<pathway name="path:hsa04530" org="hsa" number="04530"
         title="Tight junction"
         image="http://www.kegg.jp/kegg/pathway/hsa/hsa04530.png"
         link="http://www.kegg.jp/kegg-bin/show_pathway?hsa04530">
    <entry id="1" name="hsa:50855 hsa:84552 hsa:84612" type="gene"
        link="http://www.kegg.jp/dbget-bin/www_bget?hsa:50855+hsa:84552+hsa:84612">
        <graphics name="PARD6A, PAR-6A, PAR6, PAR6C, PAR6alpha, TAX40, TIP-40..." fgcolor="#000000" bgcolor="#BFFFBF"
             type="rectangle" x="308" y="195" width="46" height="17"/>
    </entry>
    <entry id="2" name="hsa:10207" type="gene"
        link="http://www.kegg.jp/dbget-bin/www_bget?hsa:10207">
        <graphics name="PATJ, Cipp, INADL, InaD-like, hINADL" fgcolor="#000000" bgcolor="#BFFFBF"
             type="rectangle" x="380" y="230" width="46" height="17"/>
    </entry>
    <entry id="3" name="hsa:998" type="gene"
        link="http://www.kegg.jp/dbget-bin/www_bget?hsa:998">
        <graphics name="CDC42, CDC42Hs, G25K, TKS" fgcolor="#000000" bgcolor="#BFFFBF"
             type="rectangle" x="647" y="265" width="46" height="17"/>
    </entry>
    <entry id="4" name="path:hsa04530" type="map"
        link="http://www.kegg.jp/dbget-bin/www_bget?hsa04530">
        <graphics name="TITLE:Tight junction" fgcolor="#000000" bgcolor="#FFFFFF"
             type="roundrectangle" x="112" y="58" width="143" height="25"/>
    </entry>
    <entry id="5" name="hsa:6794" type="gene"
        link="http://www.kegg.jp/dbget-bin/www_bget?hsa:6794">
        <graphics name="STK11, LKB1, PJS, hLKB1" fgcolor="#000000" bgcolor="#BFFFBF"
             type="rectangle" x="421" y="917" width="46" height="17"/>
    </entry>
    <entry id="6" name="hsa:57530" type="gene"
        link="http://www.kegg.jp/dbget-bin/www_bget?hsa:57530">
        <graphics name="CGN" fgcolor="#000000" bgcolor="#BFFFBF"
             type="rectangle" x="421" y="848" width="46" height="17"/>
    </entry>
    <entry id="7" name="hsa:7074" type="gene"
        link="http://www.kegg.jp/dbget-bin/www_bget?hsa:7074">
        <graphics name="TIAM1" fgcolor="#000000" bgcolor="#BFFFBF"
             type="rectangle" x="421" y="348" width="46" height="17"/>
    </entry>
    <entry id="8" name="hsa:55114" type="gene"
        link="http://www.kegg.jp/dbget-bin/www_bget?hsa:55114">
        <graphics name="ARHGAP17, MST066, MST110, MSTP038, MSTP066, MSTP110, NADRIN, PP367, PP4534, RICH-1, RICH1, WBP15" fgcolor="#000000" bgcolor="#BFFFBF"
             type="rectangle" x="534" y="265" width="46" height="17"/>
    </entry>
    <entry id="9" name="hsa:100506658" type="gene"
        link="http://www.kegg.jp/dbget-bin/www_bget?hsa:100506658">
        <graphics name="OCLN, BLCPMG, PPP1R115" fgcolor="#000000" bgcolor="#BFFFBF"
             type="rectangle" x="172" y="808" width="46" height="17"/>
    </entry>
    <entry id="10" name="hsa:7082" type="gene"
        link="http://www.kegg.jp/dbget-bin/www_bget?hsa:7082">
        <graphics name="TJP1, ZO-1" fgcolor="#000000" bgcolor="#BFFFBF"
             type="rectangle" x="308" y="810" width="46" height="17"/>
    </entry>
    <entry id="11" name="hsa:100506658" type="gene"
        link="http://www.kegg.jp/dbget-bin/www_bget?hsa:100506658">
        <graphics name="OCLN, BLCPMG, PPP1R115" fgcolor="#000000" bgcolor="#BFFFBF"
             type="rectangle" x="126" y="808" width="46" height="17"/>
    </entry>
    <entry id="12" name="hsa:10207" type="gene"
        link="http://www.kegg.jp/dbget-bin/www_bget?hsa:10207">
        <graphics name="PATJ, Cipp, INADL, InaD-like, hINADL" fgcolor="#000000" bgcolor="#BFFFBF"
             type="rectangle" x="534" y="882" width="46" height="17"/>
    </entry>
    <entry id="13" name="hsa:23370" type="gene"
        link="http://www.kegg.jp/dbget-bin/www_bget?hsa:23370">
        <graphics name="ARHGEF18, P114-RhoGEF" fgcolor="#000000" bgcolor="#BFFFBF"
             type="rectangle" x="534" y="848" width="46" height="17"/>
    </entry>
    <entry id="14" name="hsa:387" type="gene"
        link="http://www.kegg.jp/dbget-bin/www_bget?hsa:387">
        <graphics name="RHOA, ARH12, ARHA, RHO12, RHOH12" fgcolor="#000000" bgcolor="#BFFFBF"
             type="rectangle" x="647" y="848" width="46" height="17"/>
    </entry>
    <entry id="15" name="hsa:6093 hsa:9475" type="gene"
        link="http://www.kegg.jp/dbget-bin/www_bget?hsa:6093+hsa:9475">
        <graphics name="ROCK1, P160ROCK, ROCK-I..." fgcolor="#000000" bgcolor="#BFFFBF"
             type="rectangle" x="760" y="848" width="46" height="17"/>
    </entry>
    <entry id="16" name="hsa:4633" type="gene"
        link="http://www.kegg.jp/dbget-bin/www_bget?hsa:4633">
        <graphics name="MYL2, CMH10, MLC-2s/v, MLC2" fgcolor="#000000" bgcolor="#BFFFBF"
             type="rectangle" x="873" y="848" width="46" height="17"/>
    </entry>
    <entry id="17" name="hsa:54566" type="gene"
        link="http://www.kegg.jp/dbget-bin/www_bget?hsa:54566">
        <graphics name="EPB41L4B, CG1, EHM2" fgcolor="#000000" bgcolor="#BFFFBF"
             type="rectangle" x="421" y="882" width="46" height="17"/>
    </entry>
    <entry id="18" name="hsa:56288" type="gene"
        link="http://www.kegg.jp/dbget-bin/www_bget?hsa:56288">
        <graphics name="PARD3, ASIP, Baz, PAR3, PAR3alpha, PARD-3, PARD3A, PPP1R118, SE2-5L16, SE2-5LT1, SE2-5T2" fgcolor="#000000" bgcolor="#BFFFBF"
             type="rectangle" x="308" y="348" width="46" height="17"/>
    </entry>
    <entry id="19" name="hsa:5584 hsa:5590" type="gene"
        link="http://www.kegg.jp/dbget-bin/www_bget?hsa:5584+hsa:5590">
        <graphics name="PRKCI, DXS1179E, PKCI, nPKC-iota..." fgcolor="#000000" bgcolor="#BFFFBF"
             type="rectangle" x="308" y="281" width="46" height="17"/>
    </entry>
    <entry id="20" name="hsa:5879" type="gene"
        link="http://www.kegg.jp/dbget-bin/www_bget?hsa:5879">
        <graphics name="RAC1, MIG5, Rac-1, TC-25, p21-Rac1" fgcolor="#000000" bgcolor="#BFFFBF"
             type="rectangle" x="534" y="348" width="46" height="17"/>
    </entry>
    <entry id="21" name="hsa:150084" type="gene"
        link="http://www.kegg.jp/dbget-bin/www_bget?hsa:150084">
        <graphics name="IGSF5, GSF5, JAM4" fgcolor="#000000" bgcolor="#BFFFBF"
             type="rectangle" x="172" y="978" width="46" height="17"/>
    </entry>
    <entry id="22" name="hsa:9223" type="gene"
        link="http://www.kegg.jp/dbget-bin/www_bget?hsa:9223">
        <graphics name="MAGI1, AIP-3, AIP3, BAIAP1, BAP-1, BAP1, MAGI-1, Magi1d, TNRC19, WWP3" fgcolor="#000000" bgcolor="#BFFFBF"
             type="rectangle" x="308" y="978" width="46" height="17"/>
    </entry>
    <entry id="23" name="hsa:50848" type="gene"
        link="http://www.kegg.jp/dbget-bin/www_bget?hsa:50848">
        <graphics name="F11R, CD321, JAM, JAM1, JAMA, JCAM, KAT, PAM-1" fgcolor="#000000" bgcolor="#BFFFBF"
             type="rectangle" x="172" y="1049" width="46" height="17"/>
    </entry>
    <entry id="24" name="hsa:51735" type="gene"
        link="http://www.kegg.jp/dbget-bin/www_bget?hsa:51735">
        <graphics name="RAPGEF6, KIA001LB, PDZ-GEF2, PDZGEF2, RA-GEF-2, RAGEF2" fgcolor="#000000" bgcolor="#BFFFBF"
             type="rectangle" x="308" y="1030" width="46" height="17"/>
    </entry>
    <entry id="25" name="hsa:5906" type="gene"
        link="http://www.kegg.jp/dbget-bin/www_bget?hsa:5906">
        <graphics name="RAP1A, C21KG, G-22K, KREV-1, KREV1, RAP1, SMGP21" fgcolor="#000000" bgcolor="#BFFFBF"
             type="rectangle" x="421" y="1041" width="46" height="17"/>
    </entry>
    <entry id="26" name="hsa:5515 hsa:5516 hsa:5518 hsa:5519 hsa:5520 hsa:5521 hsa:5522 hsa:55844" type="gene"
        link="http://www.kegg.jp/dbget-bin/www_bget?hsa:5515+hsa:5516+hsa:5518+hsa:5519+hsa:5520+hsa:5521+hsa:5522+hsa:55844">
        <graphics name="PPP2CA, PP2Ac, PP2CA, PP2Calpha, RP-C..." fgcolor="#000000" bgcolor="#BFFFBF"
             type="rectangle" x="308" y="776" width="46" height="17"/>
    </entry>
    <entry id="27" name="hsa:81 hsa:87" type="gene"
        link="http://www.kegg.jp/dbget-bin/www_bget?hsa:81+hsa:87">
        <graphics name="ACTN4, ACTININ-4, FSGS, FSGS1..." fgcolor="#000000" bgcolor="#BFFFBF"
             type="rectangle" x="421" y="995" width="46" height="17"/>
    </entry>
    <entry id="28" name="hsa:60 hsa:71" type="gene"
        link="http://www.kegg.jp/dbget-bin/www_bget?hsa:60+hsa:71">
        <graphics name="ACTB, BRWS1, PS1TP5BP1..." fgcolor="#000000" bgcolor="#BFFFBF"
             type="rectangle" x="421" y="978" width="46" height="17"/>
    </entry>
    <entry id="29" name="hsa:11346" type="gene"
        link="http://www.kegg.jp/dbget-bin/www_bget?hsa:11346">
        <graphics name="SYNPO" fgcolor="#000000" bgcolor="#BFFFBF"
             type="rectangle" x="421" y="961" width="46" height="17"/>
    </entry>
    <entry id="30" name="hsa:79778" type="gene"
        link="http://www.kegg.jp/dbget-bin/www_bget?hsa:79778">
        <graphics name="MICALL2, JRAB, MICAL-L2" fgcolor="#000000" bgcolor="#BFFFBF"
             type="rectangle" x="534" y="995" width="46" height="17"/>
    </entry>
    <entry id="31" name="hsa:5872" type="gene"
        link="http://www.kegg.jp/dbget-bin/www_bget?hsa:5872">
        <graphics name="RAB13, GIG4" fgcolor="#000000" bgcolor="#BFFFBF"
             type="rectangle" x="647" y="995" width="46" height="17"/>
    </entry>
    <entry id="32" name="hsa:5872" type="gene"
        link="http://www.kegg.jp/dbget-bin/www_bget?hsa:5872">
        <graphics name="RAB13, GIG4" fgcolor="#000000" bgcolor="#BFFFBF"
             type="rectangle" x="647" y="810" width="46" height="17"/>
    </entry>
    <entry id="33" name="hsa:5566 hsa:5567 hsa:5568" type="gene"
        link="http://www.kegg.jp/dbget-bin/www_bget?hsa:5566+hsa:5567+hsa:5568">
        <graphics name="PRKACA, PKACA, PPNAD4..." fgcolor="#000000" bgcolor="#BFFFBF"
             type="rectangle" x="534" y="810" width="46" height="17"/>
    </entry>
    <entry id="34" name="hsa:7408" type="gene"
        link="http://www.kegg.jp/dbget-bin/www_bget?hsa:7408">
        <graphics name="VASP" fgcolor="#000000" bgcolor="#BFFFBF"
             type="rectangle" x="421" y="810" width="46" height="17"/>
    </entry>
    <entry id="35" name="hsa:100506658" type="gene"
        link="http://www.kegg.jp/dbget-bin/www_bget?hsa:100506658">
        <graphics name="OCLN, BLCPMG, PPP1R115" fgcolor="#000000" bgcolor="#BFFFBF"
             type="rectangle" x="172" y="712" width="46" height="17"/>
    </entry>
    <entry id="36" name="hsa:7082" type="gene"
        link="http://www.kegg.jp/dbget-bin/www_bget?hsa:7082">
        <graphics name="TJP1, ZO-1" fgcolor="#000000" bgcolor="#BFFFBF"
             type="rectangle" x="308" y="739" width="46" height="17"/>
    </entry>
    <entry id="37" name="hsa:6714" type="gene"
        link="http://www.kegg.jp/dbget-bin/www_bget?hsa:6714">
        <graphics name="SRC, ASV, SRC1, THC6, c-SRC, p60-Src" fgcolor="#000000" bgcolor="#BFFFBF"
             type="rectangle" x="421" y="712" width="46" height="17"/>
    </entry>
    <entry id="38" name="hsa:5609" type="gene"
        link="http://www.kegg.jp/dbget-bin/www_bget?hsa:5609">
        <graphics name="MAP2K7, JNKK2, MAPKK7, MEK, MEK_7, MKK7, PRKMK7, SAPKK-4, SAPKK4" fgcolor="#000000" bgcolor="#BFFFBF"
             type="rectangle" x="534" y="668" width="46" height="17"/>
    </entry>
    <entry id="39" name="hsa:4217" type="gene"
        link="http://www.kegg.jp/dbget-bin/www_bget?hsa:4217">
        <graphics name="MAP3K5, ASK1, MAPKKK5, MEKK5" fgcolor="#000000" bgcolor="#BFFFBF"
             type="rectangle" x="421" y="668" width="46" height="17"/>
    </entry>
    <entry id="40" name="hsa:5599 hsa:5601 hsa:5602" type="gene"
        link="http://www.kegg.jp/dbget-bin/www_bget?hsa:5599+hsa:5601+hsa:5602">
        <graphics name="MAPK8, JNK, JNK-46, JNK1, JNK1A2, JNK21B1/2, PRKM8, SAPK1, SAPK1c..." fgcolor="#000000" bgcolor="#BFFFBF"
             type="rectangle" x="534" y="712" width="46" height="17"/>
    </entry>
    <entry id="41" name="hsa:776" type="gene"
        link="http://www.kegg.jp/dbget-bin/www_bget?hsa:776">
        <graphics name="CACNA1D, CACH3, CACN4, CACNL1A2, CCHL1A2, Cav1.3, PASNA, SANDD" fgcolor="#000000" bgcolor="#BFFFBF"
             type="rectangle" x="172" y="664" width="46" height="17"/>
    </entry>
    <entry id="42" name="hsa:7082" type="gene"
        link="http://www.kegg.jp/dbget-bin/www_bget?hsa:7082">
        <graphics name="TJP1, ZO-1" fgcolor="#000000" bgcolor="#BFFFBF"
             type="rectangle" x="308" y="557" width="46" height="17"/>
    </entry>
    <entry id="43" name="hsa:8531" type="gene"
        link="http://www.kegg.jp/dbget-bin/www_bget?hsa:8531">
        <graphics name="YBX3, CSDA, CSDA1, DBPA, ZONAB" fgcolor="#000000" bgcolor="#BFFFBF"
             type="rectangle" x="421" y="557" width="46" height="17"/>
    </entry>
    <entry id="44" name="hsa:9368" type="gene"
        link="http://www.kegg.jp/dbget-bin/www_bget?hsa:9368">
        <graphics name="SLC9A3R1, EBP50, NHERF, NHERF-1, NHERF1, NPHLOP2" fgcolor="#000000" bgcolor="#BFFFBF"
             type="rectangle" x="308" y="618" width="46" height="17"/>
    </entry>
    <entry id="45" name="hsa:60 hsa:71" type="gene"
        link="http://www.kegg.jp/dbget-bin/www_bget?hsa:60+hsa:71">
        <graphics name="ACTB, BRWS1, PS1TP5BP1..." fgcolor="#000000" bgcolor="#BFFFBF"
             type="rectangle" x="534" y="631" width="46" height="17"/>
    </entry>
    <entry id="46" name="hsa:4478 hsa:5962 hsa:7430" type="gene"
        link="http://www.kegg.jp/dbget-bin/www_bget?hsa:4478+hsa:5962+hsa:7430">
        <graphics name="MSN, HEL70..." fgcolor="#000000" bgcolor="#BFFFBF"
             type="rectangle" x="421" y="618" width="46" height="17"/>
    </entry>
    <entry id="47" name="hsa:3993 hsa:3996" type="gene"
        link="http://www.kegg.jp/dbget-bin/www_bget?hsa:3993+hsa:3996">
        <graphics name="LLGL2, HGL, Hugl-2, LGL2..." fgcolor="#000000" bgcolor="#BFFFBF"
             type="rectangle" x="421" y="303" width="46" height="17"/>
    </entry>
    <entry id="48" name="hsa:8777" type="gene"
        link="http://www.kegg.jp/dbget-bin/www_bget?hsa:8777">
        <graphics name="MPDZ, HYC2, MUPP1" fgcolor="#000000" bgcolor="#BFFFBF"
             type="rectangle" x="453" y="230" width="46" height="17"/>
    </entry>
    <entry id="49" name="hsa:58538" type="gene"
        link="http://www.kegg.jp/dbget-bin/www_bget?hsa:58538">
        <graphics name="MPP4, ALS2CR5, DLG6" fgcolor="#000000" bgcolor="#BFFFBF"
             type="rectangle" x="534" y="195" width="46" height="17"/>
    </entry>
    <entry id="50" name="hsa:91862" type="gene"
        link="http://www.kegg.jp/dbget-bin/www_bget?hsa:91862">
        <graphics name="MARVELD3, MARVD3, MRVLDC3" fgcolor="#000000" bgcolor="#BFFFBF"
             type="rectangle" x="172" y="500" width="46" height="17"/>
    </entry>
    <entry id="51" name="hsa:153562" type="gene"
        link="http://www.kegg.jp/dbget-bin/www_bget?hsa:153562">
        <graphics name="MARVELD2, DFNB49, MARVD2, MRVLDC2, Tric" fgcolor="#000000" bgcolor="#BFFFBF"
             type="rectangle" x="172" y="1145" width="46" height="17"/>
    </entry>
    <entry id="52" name="hsa:4214" type="gene"
        link="http://www.kegg.jp/dbget-bin/www_bget?hsa:4214">
        <graphics name="MAP3K1, MAPKKK1, MEKK, MEKK_1, MEKK1, SRXY6" fgcolor="#000000" bgcolor="#BFFFBF"
             type="rectangle" x="308" y="500" width="46" height="17"/>
    </entry>
    <entry id="53" name="hsa:5599 hsa:5601 hsa:5602" type="gene"
        link="http://www.kegg.jp/dbget-bin/www_bget?hsa:5599+hsa:5601+hsa:5602">
        <graphics name="MAPK8, JNK, JNK-46, JNK1, JNK1A2, JNK21B1/2, PRKM8, SAPK1, SAPK1c..." fgcolor="#000000" bgcolor="#BFFFBF"
             type="rectangle" x="421" y="500" width="46" height="17"/>
    </entry>
    <entry id="54" name="hsa:100132463 hsa:10686 hsa:1364 hsa:1365 hsa:1366 hsa:137075 hsa:149461 hsa:23562 hsa:24146 hsa:26285 hsa:49861 hsa:5010 hsa:51208 hsa:53842 hsa:644672 hsa:7122 hsa:9071 hsa:9073 hsa:9074 hsa:9075 hsa:9076 hsa:9080" type="gene"
        link="http://www.kegg.jp/dbget-bin/www_bget?hsa:100132463+hsa:10686+hsa:1364+hsa:1365+hsa:1366+hsa:137075+hsa:149461+hsa:23562+hsa:24146+hsa:26285+hsa:49861+hsa:5010+hsa:51208+hsa:53842+hsa:644672+hsa:7122+hsa:9071+hsa:9073+hsa:9074+hsa:9075+hsa:9076+hsa:9080">
        <graphics name="CLDN24, CLDN21..." fgcolor="#000000" bgcolor="#BFFFBF"
             type="rectangle" x="172" y="865" width="46" height="17"/>
    </entry>
    <entry id="55" name="hsa:5584 hsa:5590" type="gene"
        link="http://www.kegg.jp/dbget-bin/www_bget?hsa:5584+hsa:5590">
        <graphics name="PRKCI, DXS1179E, PKCI, nPKC-iota..." fgcolor="#000000" bgcolor="#BFFFBF"
             type="rectangle" x="308" y="917" width="46" height="17"/>
    </entry>
    <entry id="56" name="hsa:51422 hsa:53632 hsa:5562 hsa:5563 hsa:5564 hsa:5565 hsa:5571" type="gene"
        link="http://www.kegg.jp/dbget-bin/www_bget?hsa:51422+hsa:53632+hsa:5562+hsa:5563+hsa:5564+hsa:5565+hsa:5571">
        <graphics name="PRKAG2, AAKG, AAKG2, CMH6, H91620p, WPWS..." fgcolor="#000000" bgcolor="#BFFFBF"
             type="rectangle" x="534" y="917" width="46" height="17"/>
    </entry>
    <entry id="57" name="hsa:4633" type="gene"
        link="http://www.kegg.jp/dbget-bin/www_bget?hsa:4633">
        <graphics name="MYL2, CMH10, MLC-2s/v, MLC2" fgcolor="#000000" bgcolor="#BFFFBF"
             type="rectangle" x="647" y="917" width="46" height="17"/>
    </entry>
    <entry id="58" name="hsa:7082 hsa:9414" type="gene"
        link="http://www.kegg.jp/dbget-bin/www_bget?hsa:7082+hsa:9414">
        <graphics name="TJP1, ZO-1..." fgcolor="#000000" bgcolor="#BFFFBF"
             type="rectangle" x="308" y="1085" width="46" height="17"/>
    </entry>
    <entry id="59" name="hsa:4301" type="gene"
        link="http://www.kegg.jp/dbget-bin/www_bget?hsa:4301">
        <graphics name="AFDN, AF6, MLL-AF6, MLLT4" fgcolor="#000000" bgcolor="#BFFFBF"
             type="rectangle" x="308" y="1057" width="46" height="17"/>
    </entry>
    <entry id="60" name="hsa:9693" type="gene"
        link="http://www.kegg.jp/dbget-bin/www_bget?hsa:9693">
        <graphics name="RAPGEF2, CNrasGEF, NRAPGEP, PDZ-GEF1, PDZGEF1, RA-GEF, RA-GEF-1, Rap-GEP, nRap_GEP" fgcolor="#000000" bgcolor="#BFFFBF"
             type="rectangle" x="421" y="1085" width="46" height="17"/>
    </entry>
    <entry id="61" name="hsa:57826" type="gene"
        link="http://www.kegg.jp/dbget-bin/www_bget?hsa:57826">
        <graphics name="RAP2C" fgcolor="#000000" bgcolor="#BFFFBF"
             type="rectangle" x="534" y="1085" width="46" height="17"/>
    </entry>
    <entry id="62" name="hsa:387" type="gene"
        link="http://www.kegg.jp/dbget-bin/www_bget?hsa:387">
        <graphics name="RHOA, ARH12, ARHA, RHO12, RHOH12" fgcolor="#000000" bgcolor="#BFFFBF"
             type="rectangle" x="647" y="1085" width="46" height="17"/>
    </entry>
    <entry id="63" name="hsa:7082" type="gene"
        link="http://www.kegg.jp/dbget-bin/www_bget?hsa:7082">
        <graphics name="TJP1, ZO-1" fgcolor="#000000" bgcolor="#BFFFBF"
             type="rectangle" x="308" y="1113" width="46" height="17"/>
    </entry>
    <entry id="64" name="hsa:998" type="gene"
        link="http://www.kegg.jp/dbget-bin/www_bget?hsa:998">
        <graphics name="CDC42, CDC42Hs, G25K, TKS" fgcolor="#000000" bgcolor="#BFFFBF"
             type="rectangle" x="421" y="1145" width="46" height="17"/>
    </entry>
    <entry id="65" name="hsa:10376 hsa:112714 hsa:113457 hsa:51807 hsa:7277 hsa:7278 hsa:7846 hsa:79861 hsa:84790" type="gene"
        link="http://www.kegg.jp/dbget-bin/www_bget?hsa:10376+hsa:112714+hsa:113457+hsa:51807+hsa:7277+hsa:7278+hsa:7846+hsa:79861+hsa:84790">
        <graphics name="TUBA1B, K-ALPHA-1..." fgcolor="#000000" bgcolor="#BFFFBF"
             type="rectangle" x="308" y="1145" width="46" height="17"/>
    </entry>
    <entry id="66" name="hsa:123720 hsa:7454 hsa:8976" type="gene"
        link="http://www.kegg.jp/dbget-bin/www_bget?hsa:123720+hsa:7454+hsa:8976">
        <graphics name="WHAMM, WHAMM1, WHDC1..." fgcolor="#000000" bgcolor="#BFFFBF"
             type="rectangle" x="534" y="1144" width="46" height="16"/>
    </entry>
    <entry id="67" name="hsa:10096 hsa:10097 hsa:57180 hsa:653857" type="gene"
        link="http://www.kegg.jp/dbget-bin/www_bget?hsa:10096+hsa:10097+hsa:57180+hsa:653857">
        <graphics name="ACTR3, ARP3..." fgcolor="#000000" bgcolor="#BFFFBF"
             type="rectangle" x="647" y="1127" width="46" height="17"/>
    </entry>
    <entry id="68" name="hsa:60 hsa:71" type="gene"
        link="http://www.kegg.jp/dbget-bin/www_bget?hsa:60+hsa:71">
        <graphics name="ACTB, BRWS1, PS1TP5BP1..." fgcolor="#000000" bgcolor="#BFFFBF"
             type="rectangle" x="647" y="1160" width="46" height="17"/>
    </entry>
    <entry id="69" name="hsa:4771" type="gene"
        link="http://www.kegg.jp/dbget-bin/www_bget?hsa:4771">
        <graphics name="NF2, ACN, BANF, SCH" fgcolor="#000000" bgcolor="#BFFFBF"
             type="rectangle" x="534" y="232" width="46" height="17"/>
    </entry>
    <entry id="70" name="hsa:1019" type="gene"
        link="http://www.kegg.jp/dbget-bin/www_bget?hsa:1019">
        <graphics name="CDK4, CMM3, PSK-J3" fgcolor="#000000" bgcolor="#BFFFBF"
             type="rectangle" x="421" y="540" width="46" height="17"/>
    </entry>
    <entry id="71" name="hsa:2064" type="gene"
        link="http://www.kegg.jp/dbget-bin/www_bget?hsa:2064">
        <graphics name="ERBB2, CD340, HER-2, HER-2/neu, HER2, MLN_19, NEU, NGL, TKR1" fgcolor="#000000" bgcolor="#BFFFBF"
             type="rectangle" x="944" y="575" width="46" height="17"/>
    </entry>
    <entry id="72" name="hsa:5111" type="gene"
        link="http://www.kegg.jp/dbget-bin/www_bget?hsa:5111">
        <graphics name="PCNA, ATLD2" fgcolor="#000000" bgcolor="#BFFFBF"
             type="rectangle" x="944" y="538" width="46" height="17"/>
    </entry>
    <entry id="73" name="hsa:861" type="gene"
        link="http://www.kegg.jp/dbget-bin/www_bget?hsa:861">
        <graphics name="RUNX1, AML1, AML1-EVI-1, AMLCR1, CBF2alpha, CBFA2, EVI-1, PEBP2aB, PEBP2alpha" fgcolor="#000000" bgcolor="#BFFFBF"
             type="rectangle" x="993" y="575" width="46" height="17"/>
    </entry>
    <entry id="74" name="hsa:387" type="gene"
        link="http://www.kegg.jp/dbget-bin/www_bget?hsa:387">
        <graphics name="RHOA, ARH12, ARHA, RHO12, RHOH12" fgcolor="#000000" bgcolor="#BFFFBF"
             type="rectangle" x="647" y="448" width="46" height="17"/>
    </entry>
    <entry id="75" name="hsa:9181" type="gene"
        link="http://www.kegg.jp/dbget-bin/www_bget?hsa:9181">
        <graphics name="ARHGEF2, GEF, GEF-H1, GEFH1, LFP40, P40" fgcolor="#000000" bgcolor="#BFFFBF"
             type="rectangle" x="534" y="448" width="46" height="17"/>
    </entry>
    <entry id="76" name="hsa:50848 hsa:58494 hsa:83700" type="gene"
        link="http://www.kegg.jp/dbget-bin/www_bget?hsa:50848+hsa:58494+hsa:83700">
        <graphics name="F11R, CD321, JAM, JAM1, JAMA, JCAM, KAT, PAM-1..." fgcolor="#000000" bgcolor="#BFFFBF"
             type="rectangle" x="172" y="393" width="46" height="17"/>
    </entry>
    <entry id="77" name="hsa:50848 hsa:58494 hsa:83700" type="gene"
        link="http://www.kegg.jp/dbget-bin/www_bget?hsa:50848+hsa:58494+hsa:83700">
        <graphics name="F11R, CD321, JAM, JAM1, JAMA, JCAM, KAT, PAM-1..." fgcolor="#000000" bgcolor="#BFFFBF"
             type="rectangle" x="126" y="393" width="46" height="17"/>
    </entry>
    <entry id="78" name="hsa:57530" type="gene"
        link="http://www.kegg.jp/dbget-bin/www_bget?hsa:57530">
        <graphics name="CGN" fgcolor="#000000" bgcolor="#BFFFBF"
             type="rectangle" x="421" y="437" width="46" height="17"/>
    </entry>
    <entry id="79" name="hsa:7082" type="gene"
        link="http://www.kegg.jp/dbget-bin/www_bget?hsa:7082">
        <graphics name="TJP1, ZO-1" fgcolor="#000000" bgcolor="#BFFFBF"
             type="rectangle" x="308" y="448" width="46" height="17"/>
    </entry>
    <entry id="80" name="hsa:100506658" type="gene"
        link="http://www.kegg.jp/dbget-bin/www_bget?hsa:100506658">
        <graphics name="OCLN, BLCPMG, PPP1R115" fgcolor="#000000" bgcolor="#BFFFBF"
             type="rectangle" x="172" y="348" width="46" height="17"/>
    </entry>
    <entry id="81" name="hsa:100506658" type="gene"
        link="http://www.kegg.jp/dbget-bin/www_bget?hsa:100506658">
        <graphics name="OCLN, BLCPMG, PPP1R115" fgcolor="#000000" bgcolor="#BFFFBF"
             type="rectangle" x="126" y="348" width="46" height="17"/>
    </entry>
    <entry id="82" name="hsa:100132463 hsa:10686 hsa:1364 hsa:1365 hsa:1366 hsa:137075 hsa:149461 hsa:23562 hsa:24146 hsa:26285 hsa:49861 hsa:5010 hsa:51208 hsa:53842 hsa:644672 hsa:7122 hsa:9071 hsa:9073 hsa:9074 hsa:9075 hsa:9076 hsa:9080" type="gene"
        link="http://www.kegg.jp/dbget-bin/www_bget?hsa:100132463+hsa:10686+hsa:1364+hsa:1365+hsa:1366+hsa:137075+hsa:149461+hsa:23562+hsa:24146+hsa:26285+hsa:49861+hsa:5010+hsa:51208+hsa:53842+hsa:644672+hsa:7122+hsa:9071+hsa:9073+hsa:9074+hsa:9075+hsa:9076+hsa:9080">
        <graphics name="CLDN24, CLDN21..." fgcolor="#000000" bgcolor="#BFFFBF"
             type="rectangle" x="172" y="306" width="46" height="17"/>
    </entry>
    <entry id="83" name="hsa:100132463 hsa:10686 hsa:1364 hsa:1365 hsa:1366 hsa:137075 hsa:149461 hsa:23562 hsa:24146 hsa:26285 hsa:49861 hsa:5010 hsa:51208 hsa:53842 hsa:644672 hsa:7122 hsa:9071 hsa:9073 hsa:9074 hsa:9075 hsa:9076 hsa:9080" type="gene"
        link="http://www.kegg.jp/dbget-bin/www_bget?hsa:100132463+hsa:10686+hsa:1364+hsa:1365+hsa:1366+hsa:137075+hsa:149461+hsa:23562+hsa:24146+hsa:26285+hsa:49861+hsa:5010+hsa:51208+hsa:53842+hsa:644672+hsa:7122+hsa:9071+hsa:9073+hsa:9074+hsa:9075+hsa:9076+hsa:9080">
        <graphics name="CLDN24, CLDN21..." fgcolor="#000000" bgcolor="#BFFFBF"
             type="rectangle" x="126" y="306" width="46" height="17"/>
    </entry>
    <entry id="84" name="hsa:100506658" type="gene"
        link="http://www.kegg.jp/dbget-bin/www_bget?hsa:100506658">
        <graphics name="OCLN, BLCPMG, PPP1R115" fgcolor="#000000" bgcolor="#BFFFBF"
             type="rectangle" x="172" y="557" width="46" height="17"/>
    </entry>
    <entry id="85" name="hsa:100506658" type="gene"
        link="http://www.kegg.jp/dbget-bin/www_bget?hsa:100506658">
        <graphics name="OCLN, BLCPMG, PPP1R115" fgcolor="#000000" bgcolor="#BFFFBF"
             type="rectangle" x="126" y="557" width="46" height="17"/>
    </entry>
    <entry id="86" name="hsa:100132463 hsa:10686 hsa:1364 hsa:1365 hsa:1366 hsa:137075 hsa:149461 hsa:23562 hsa:24146 hsa:26285 hsa:49861 hsa:5010 hsa:51208 hsa:53842 hsa:644672 hsa:7122 hsa:9071 hsa:9073 hsa:9074 hsa:9075 hsa:9076 hsa:9080" type="gene"
        link="http://www.kegg.jp/dbget-bin/www_bget?hsa:100132463+hsa:10686+hsa:1364+hsa:1365+hsa:1366+hsa:137075+hsa:149461+hsa:23562+hsa:24146+hsa:26285+hsa:49861+hsa:5010+hsa:51208+hsa:53842+hsa:644672+hsa:7122+hsa:9071+hsa:9073+hsa:9074+hsa:9075+hsa:9076+hsa:9080">
        <graphics name="CLDN24, CLDN21..." fgcolor="#000000" bgcolor="#BFFFBF"
             type="rectangle" x="126" y="865" width="46" height="17"/>
    </entry>
    <entry id="87" name="hsa:154796 hsa:154810 hsa:51421" type="gene"
        link="http://www.kegg.jp/dbget-bin/www_bget?hsa:154796+hsa:154810+hsa:51421">
        <graphics name="AMOT..." fgcolor="#000000" bgcolor="#BFFFBF"
             type="rectangle" x="421" y="265" width="46" height="17"/>
    </entry>
    <entry id="88" name="hsa:3725" type="gene"
        link="http://www.kegg.jp/dbget-bin/www_bget?hsa:3725">
        <graphics name="JUN, AP-1, AP1, c-Jun" fgcolor="#000000" bgcolor="#BFFFBF"
             type="rectangle" x="534" y="500" width="46" height="17"/>
    </entry>
    <entry id="89" name="hsa:909 hsa:910 hsa:911 hsa:912 hsa:913" type="gene"
        link="http://www.kegg.jp/dbget-bin/www_bget?hsa:909+hsa:910+hsa:911+hsa:912+hsa:913">
        <graphics name="CD1A, CD1, FCB6, HTA1, R4, T6..." fgcolor="#000000" bgcolor="#BFFFBF"
             type="rectangle" x="944" y="500" width="46" height="17"/>
    </entry>
    <entry id="90" name="hsa:91862" type="gene"
        link="http://www.kegg.jp/dbget-bin/www_bget?hsa:91862">
        <graphics name="MARVELD3, MARVD3, MRVLDC3" fgcolor="#000000" bgcolor="#BFFFBF"
             type="rectangle" x="126" y="500" width="46" height="17"/>
    </entry>
    <entry id="91" name="hsa:3308" type="gene"
        link="http://www.kegg.jp/dbget-bin/www_bget?hsa:3308">
        <graphics name="HSPA4, APG-2, HEL-S-5a, HS24/P52, HSPH2, RY, hsp70, hsp70RY" fgcolor="#000000" bgcolor="#BFFFBF"
             type="rectangle" x="308" y="589" width="46" height="17"/>
    </entry>
    <entry id="92" name="hsa:2626" type="gene"
        link="http://www.kegg.jp/dbget-bin/www_bget?hsa:2626">
        <graphics name="GATA4, ASD2, TACHD, TOF, VSD1" fgcolor="#000000" bgcolor="#BFFFBF"
             type="rectangle" x="758" y="448" width="46" height="17"/>
    </entry>
    <entry id="93" name="hsa:100132463 hsa:10686 hsa:1364 hsa:1365 hsa:1366 hsa:137075 hsa:149461 hsa:23562 hsa:24146 hsa:26285 hsa:49861 hsa:5010 hsa:51208 hsa:53842 hsa:644672 hsa:7122 hsa:9071 hsa:9073 hsa:9074 hsa:9075 hsa:9076 hsa:9080" type="gene"
        link="http://www.kegg.jp/dbget-bin/www_bget?hsa:100132463+hsa:10686+hsa:1364+hsa:1365+hsa:1366+hsa:137075+hsa:149461+hsa:23562+hsa:24146+hsa:26285+hsa:49861+hsa:5010+hsa:51208+hsa:53842+hsa:644672+hsa:7122+hsa:9071+hsa:9073+hsa:9074+hsa:9075+hsa:9076+hsa:9080">
        <graphics name="CLDN24, CLDN21..." fgcolor="#000000" bgcolor="#BFFFBF"
             type="rectangle" x="944" y="448" width="46" height="17"/>
    </entry>
    <entry id="94" name="hsa:595" type="gene"
        link="http://www.kegg.jp/dbget-bin/www_bget?hsa:595">
        <graphics name="CCND1, BCL1, D11S287E, PRAD1, U21B31" fgcolor="#000000" bgcolor="#BFFFBF"
             type="rectangle" x="993" y="538" width="46" height="17"/>
    </entry>
    <entry id="95" name="hsa:8189" type="gene"
        link="http://www.kegg.jp/dbget-bin/www_bget?hsa:8189">
        <graphics name="SYMPK, SPK, SYM" fgcolor="#000000" bgcolor="#BFFFBF"
             type="rectangle" x="421" y="574" width="46" height="17"/>
    </entry>
    <entry id="96" name="hsa:1080" type="gene"
        link="http://www.kegg.jp/dbget-bin/www_bget?hsa:1080">
        <graphics name="CFTR, ABC35, ABCC7, CF, CFTR/MRP, MRP7, TNR-CFTR, dJ760C5.1" fgcolor="#000000" bgcolor="#BFFFBF"
             type="rectangle" x="172" y="589" width="46" height="17"/>
    </entry>
    <entry id="97" name="hsa:56288" type="gene"
        link="http://www.kegg.jp/dbget-bin/www_bget?hsa:56288">
        <graphics name="PARD3, ASIP, Baz, PAR3, PAR3alpha, PARD-3, PARD3A, PPP1R118, SE2-5L16, SE2-5LT1, SE2-5T2" fgcolor="#000000" bgcolor="#BFFFBF"
             type="rectangle" x="647" y="882" width="46" height="17"/>
    </entry>
    <entry id="98" name="hsa:50855 hsa:84552 hsa:84612" type="gene"
        link="http://www.kegg.jp/dbget-bin/www_bget?hsa:50855+hsa:84552+hsa:84612">
        <graphics name="PARD6A, PAR-6A, PAR6, PAR6C, PAR6alpha, TAX40, TIP-40..." fgcolor="#000000" bgcolor="#BFFFBF"
             type="rectangle" x="308" y="934" width="46" height="17"/>
    </entry>
    <entry id="99" name="hsa:56288" type="gene"
        link="http://www.kegg.jp/dbget-bin/www_bget?hsa:56288">
        <graphics name="PARD3, ASIP, Baz, PAR3, PAR3alpha, PARD-3, PARD3A, PPP1R118, SE2-5L16, SE2-5LT1, SE2-5T2" fgcolor="#000000" bgcolor="#BFFFBF"
             type="rectangle" x="308" y="865" width="46" height="17"/>
    </entry>
    <entry id="100" name="hsa:100506658" type="gene"
        link="http://www.kegg.jp/dbget-bin/www_bget?hsa:100506658">
        <graphics name="OCLN, BLCPMG, PPP1R115" fgcolor="#000000" bgcolor="#BFFFBF"
             type="rectangle" x="126" y="712" width="46" height="17"/>
    </entry>
    <entry id="101" name="cpd:C00076" type="compound"
        link="http://www.kegg.jp/dbget-bin/www_bget?C00076">
        <graphics name="C00076" fgcolor="#000000" bgcolor="#FFFFFF"
             type="circle" x="301" y="667" width="8" height="8"/>
    </entry>
    <entry id="102" name="hsa:11149" type="gene"
        link="http://www.kegg.jp/dbget-bin/www_bget?hsa:11149">
        <graphics name="BVES, HBVES, LGMD2X, POP1, POPDC1" fgcolor="#000000" bgcolor="#BFFFBF"
             type="rectangle" x="172" y="448" width="46" height="17"/>
    </entry>
    <entry id="103" name="hsa:11149" type="gene"
        link="http://www.kegg.jp/dbget-bin/www_bget?hsa:11149">
        <graphics name="BVES, HBVES, LGMD2X, POP1, POPDC1" fgcolor="#000000" bgcolor="#BFFFBF"
             type="rectangle" x="126" y="448" width="46" height="17"/>
    </entry>
    <entry id="104" name="hsa:150084" type="gene"
        link="http://www.kegg.jp/dbget-bin/www_bget?hsa:150084">
        <graphics name="IGSF5, GSF5, JAM4" fgcolor="#000000" bgcolor="#BFFFBF"
             type="rectangle" x="126" y="978" width="46" height="17"/>
    </entry>
    <entry id="105" name="hsa:2017 hsa:3059" type="gene"
        link="http://www.kegg.jp/dbget-bin/www_bget?hsa:2017+hsa:3059">
        <graphics name="CTTN, EMS1..." fgcolor="#000000" bgcolor="#BFFFBF"
             type="rectangle" x="421" y="767" width="46" height="17"/>
    </entry>
    <entry id="106" name="hsa:10096 hsa:10097 hsa:57180 hsa:653857" type="gene"
        link="http://www.kegg.jp/dbget-bin/www_bget?hsa:10096+hsa:10097+hsa:57180+hsa:653857">
        <graphics name="ACTR3, ARP3..." fgcolor="#000000" bgcolor="#BFFFBF"
             type="rectangle" x="534" y="750" width="46" height="17"/>
    </entry>
    <entry id="107" name="hsa:60 hsa:71" type="gene"
        link="http://www.kegg.jp/dbget-bin/www_bget?hsa:60+hsa:71">
        <graphics name="ACTB, BRWS1, PS1TP5BP1..." fgcolor="#000000" bgcolor="#BFFFBF"
             type="rectangle" x="534" y="767" width="46" height="17"/>
    </entry>
    <entry id="108" name="hsa:123720 hsa:7454 hsa:8976" type="gene"
        link="http://www.kegg.jp/dbget-bin/www_bget?hsa:123720+hsa:7454+hsa:8976">
        <graphics name="WHAMM, WHAMM1, WHDC1..." fgcolor="#000000" bgcolor="#BFFFBF"
             type="rectangle" x="534" y="783" width="46" height="16"/>
    </entry>
    <entry id="109" name="hsa:4218 hsa:51762" type="gene"
        link="http://www.kegg.jp/dbget-bin/www_bget?hsa:4218+hsa:51762">
        <graphics name="RAB8A, MEL, RAB8..." fgcolor="#000000" bgcolor="#BFFFBF"
             type="rectangle" x="647" y="962" width="46" height="17"/>
    </entry>
    <entry id="110" name="hsa:50848" type="gene"
        link="http://www.kegg.jp/dbget-bin/www_bget?hsa:50848">
        <graphics name="F11R, CD321, JAM, JAM1, JAMA, JCAM, KAT, PAM-1" fgcolor="#000000" bgcolor="#BFFFBF"
             type="rectangle" x="172" y="1066" width="46" height="17"/>
    </entry>
    <entry id="111" name="hsa:50848" type="gene"
        link="http://www.kegg.jp/dbget-bin/www_bget?hsa:50848">
        <graphics name="F11R, CD321, JAM, JAM1, JAMA, JCAM, KAT, PAM-1" fgcolor="#000000" bgcolor="#BFFFBF"
             type="rectangle" x="126" y="1049" width="46" height="17"/>
    </entry>
    <entry id="112" name="hsa:50848" type="gene"
        link="http://www.kegg.jp/dbget-bin/www_bget?hsa:50848">
        <graphics name="F11R, CD321, JAM, JAM1, JAMA, JCAM, KAT, PAM-1" fgcolor="#000000" bgcolor="#BFFFBF"
             type="rectangle" x="126" y="1066" width="46" height="17"/>
    </entry>
    <entry id="113" name="hsa:3688" type="gene"
        link="http://www.kegg.jp/dbget-bin/www_bget?hsa:3688">
        <graphics name="ITGB1, CD29, FNRB, GPIIA, MDF2, MSK12, VLA-BETA, VLAB" fgcolor="#000000" bgcolor="#BFFFBF"
             type="rectangle" x="534" y="1041" width="46" height="17"/>
    </entry>
    <entry id="114" name="path:hsa04810" type="map"
        link="http://www.kegg.jp/dbget-bin/www_bget?hsa04810">
        <graphics name="Regulation of actin cytoskeleton" fgcolor="#000000" bgcolor="#FFFFFF"
             type="roundrectangle" x="797" y="881" width="168" height="24"/>
    </entry>
    <entry id="115" name="path:hsa04520" type="map"
        link="http://www.kegg.jp/dbget-bin/www_bget?hsa04520">
        <graphics name="Adherens junction" fgcolor="#000000" bgcolor="#FFFFFF"
             type="roundrectangle" x="671" y="233" width="98" height="23"/>
    </entry>
    <entry id="116" name="hsa:5879" type="gene"
        link="http://www.kegg.jp/dbget-bin/www_bget?hsa:5879">
        <graphics name="RAC1, MIG5, Rac-1, TC-25, p21-Rac1" fgcolor="#000000" bgcolor="#BFFFBF"
             type="rectangle" x="697" y="265" width="46" height="17"/>
    </entry>
    <entry id="117" name="hsa:92359" type="gene"
        link="http://www.kegg.jp/dbget-bin/www_bget?hsa:92359">
        <graphics name="CRB3" fgcolor="#000000" bgcolor="#BFFFBF"
             type="rectangle" x="364" y="139" width="46" height="17"/>
    </entry>
    <entry id="118" name="hsa:64398" type="gene"
        link="http://www.kegg.jp/dbget-bin/www_bget?hsa:64398">
        <graphics name="MPP5, PALS1" fgcolor="#000000" bgcolor="#BFFFBF"
             type="rectangle" x="421" y="195" width="46" height="17"/>
    </entry>
    <entry id="119" name="hsa:23513" type="gene"
        link="http://www.kegg.jp/dbget-bin/www_bget?hsa:23513">
        <graphics name="SCRIB, CRIB1, SCRB1, SCRIB1, Vartul" fgcolor="#000000" bgcolor="#BFFFBF"
             type="rectangle" x="534" y="315" width="46" height="17"/>
    </entry>
    <entry id="120" name="hsa:1739" type="gene"
        link="http://www.kegg.jp/dbget-bin/www_bget?hsa:1739">
        <graphics name="DLG1, DLGH1, SAP-97, SAP97, dJ1061C18.1.1, hdlg" fgcolor="#000000" bgcolor="#BFFFBF"
             type="rectangle" x="534" y="292" width="46" height="17"/>
    </entry>
    <entry id="121" name="hsa:27134" type="gene"
        link="http://www.kegg.jp/dbget-bin/www_bget?hsa:27134">
        <graphics name="TJP3, ZO-3, ZO3" fgcolor="#000000" bgcolor="#BFFFBF"
             type="rectangle" x="235" y="231" width="46" height="17"/>
    </entry>
    <entry id="122" name="hsa:103910 hsa:10398 hsa:10627 hsa:140465 hsa:22989 hsa:4619 hsa:4620 hsa:4621 hsa:4622 hsa:4626 hsa:4627 hsa:4628 hsa:4629 hsa:4637 hsa:57644 hsa:79784 hsa:8735" type="gene"
        link="http://www.kegg.jp/dbget-bin/www_bget?hsa:103910+hsa:10398+hsa:10627+hsa:140465+hsa:22989+hsa:4619+hsa:4620+hsa:4621+hsa:4622+hsa:4626+hsa:4627+hsa:4628+hsa:4629+hsa:4637+hsa:57644+hsa:79784+hsa:8735">
        <graphics name="MYL12B, MLC-B, MRLC2..." fgcolor="#000000" bgcolor="#BFFFBF"
             type="rectangle" x="760" y="917" width="46" height="17"/>
    </entry>
    <entry id="123" name="hsa:6093 hsa:9475" type="gene"
        link="http://www.kegg.jp/dbget-bin/www_bget?hsa:6093+hsa:9475">
        <graphics name="ROCK1, P160ROCK, ROCK-I..." fgcolor="#000000" bgcolor="#BFFFBF"
             type="rectangle" x="760" y="1085" width="46" height="17"/>
    </entry>
    <entry id="124" name="hsa:4633" type="gene"
        link="http://www.kegg.jp/dbget-bin/www_bget?hsa:4633">
        <graphics name="MYL2, CMH10, MLC-2s/v, MLC2" fgcolor="#000000" bgcolor="#BFFFBF"
             type="rectangle" x="873" y="1085" width="46" height="17"/>
    </entry>
    <entry id="125" name="hsa:5581" type="gene"
        link="http://www.kegg.jp/dbget-bin/www_bget?hsa:5581">
        <graphics name="PRKCE, PKCE, nPKC-epsilon" fgcolor="#000000" bgcolor="#BFFFBF"
             type="rectangle" x="534" y="602" width="46" height="17"/>
    </entry>
    <entry id="126" name="hsa:84952" type="gene"
        link="http://www.kegg.jp/dbget-bin/www_bget?hsa:84952">
        <graphics name="CGNL1, JACOP, PCING" fgcolor="#000000" bgcolor="#BFFFBF"
             type="rectangle" x="421" y="458" width="46" height="17"/>
    </entry>
    <entry id="127" name="hsa:998" type="gene"
        link="http://www.kegg.jp/dbget-bin/www_bget?hsa:998">
        <graphics name="CDC42, CDC42Hs, G25K, TKS" fgcolor="#000000" bgcolor="#BFFFBF"
             type="rectangle" x="235" y="195" width="46" height="17"/>
    </entry>
    <entry id="128" name="hsa:153562" type="gene"
        link="http://www.kegg.jp/dbget-bin/www_bget?hsa:153562">
        <graphics name="MARVELD2, DFNB49, MARVD2, MRVLDC2, Tric" fgcolor="#000000" bgcolor="#BFFFBF"
             type="rectangle" x="126" y="1145" width="46" height="17"/>
    </entry>
    <entry id="129" name="hsa:5515 hsa:5516 hsa:5518 hsa:5519 hsa:5520 hsa:5521 hsa:5522 hsa:55844" type="gene"
        link="http://www.kegg.jp/dbget-bin/www_bget?hsa:5515+hsa:5516+hsa:5518+hsa:5519+hsa:5520+hsa:5521+hsa:5522+hsa:55844">
        <graphics name="PPP2CA, PP2Ac, PP2CA, PP2Calpha, RP-C..." fgcolor="#000000" bgcolor="#BFFFBF"
             type="rectangle" x="236" y="281" width="46" height="17"/>
    </entry>
    <entry id="130" name="hsa:7082" type="gene"
        link="http://www.kegg.jp/dbget-bin/www_bget?hsa:7082">
        <graphics name="TJP1, ZO-1" fgcolor="#000000" bgcolor="#BFFFBF"
             type="rectangle" x="307" y="393" width="46" height="17"/>
    </entry>
    <entry id="131" name="hsa:93643" type="gene"
        link="http://www.kegg.jp/dbget-bin/www_bget?hsa:93643">
        <graphics name="TJAP1, PILT, TJP4" fgcolor="#000000" bgcolor="#BFFFBF"
             type="rectangle" x="421" y="393" width="46" height="17"/>
    </entry>
    <entry id="132" name="hsa:1741" type="gene"
        link="http://www.kegg.jp/dbget-bin/www_bget?hsa:1741">
        <graphics name="DLG3, MRX, MRX90, NEDLG, PPP1R82, SAP102, XLMR" fgcolor="#000000" bgcolor="#BFFFBF"
             type="rectangle" x="535" y="402" width="46" height="17"/>
    </entry>
    <entry id="133" name="hsa:1740" type="gene"
        link="http://www.kegg.jp/dbget-bin/www_bget?hsa:1740">
        <graphics name="DLG2, PPP1R58, PSD-93, PSD93, chapsyn-110" fgcolor="#000000" bgcolor="#BFFFBF"
             type="rectangle" x="535" y="385" width="46" height="17"/>
    </entry>
    <entry id="134" name="hsa:23327 hsa:4734" type="gene"
        link="http://www.kegg.jp/dbget-bin/www_bget?hsa:23327+hsa:4734">
        <graphics name="NEDD4L, NEDD4-2, NEDD4.2, RSP5, hNEDD4-2..." fgcolor="#000000" bgcolor="#BFFFBF"
             type="rectangle" x="647" y="402" width="46" height="17"/>
    </entry>
    <relation entry1="3" entry2="1" type="PPrel">
        <subtype name="activation" value="--&gt;"/>
    </relation>
</pathway>
```
