## Supplementary material for "Comparative pathway enrichment analysis in gastrointestinal cell lines Caco-2, HT-29, HEPG2, and colon fibroblasts using a custom expression panel for tight-junction and cytoskeletal regulatory genes": Sup. Results 1: hsa05206.xml

```
<?xml version="1.0"?>
<!DOCTYPE pathway SYSTEM "http://www.kegg.jp/kegg/xml/KGML_v0.7.2_.dtd">
<!-- Creation date: Mar 17, 2017 16:09:44 +0900 (GMT+9) -->
<pathway name="path:hsa05206" org="hsa" number="05206"
         title="MicroRNAs in cancer"
         image="http://www.kegg.jp/kegg/pathway/hsa/hsa05206.png"
         link="http://www.kegg.jp/kegg-bin/show_pathway?hsa05206">
    <entry id="1" name="path:hsa05206" type="map"
        link="http://www.kegg.jp/dbget-bin/www_bget?hsa05206">
        <graphics name="TITLE:MicroRNAs in cancer" fgcolor="#000000" bgcolor="#FFFFFF"
             type="roundrectangle" x="136" y="58" width="191" height="25"/>
    </entry>
    <entry id="2" name="hsa:406922 hsa:406923 hsa:442890" type="gene"
        link="http://www.kegg.jp/dbget-bin/www_bget?hsa:406922+hsa:406923+hsa:442890">
        <graphics name="MIR133A1, MIRN133A1, mir-133a-1..." fgcolor="#000000" bgcolor="#BFFFBF"
             type="rectangle" x="313" y="509" width="46" height="17"/>
    </entry>
    <entry id="3" name="hsa:993 hsa:994 hsa:995" type="gene"
        link="http://www.kegg.jp/dbget-bin/www_bget?hsa:993+hsa:994+hsa:995">
        <graphics name="CDC25A, CDC25A2..." fgcolor="#000000" bgcolor="#BFFFBF"
             type="rectangle" x="391" y="213" width="46" height="17"/>
    </entry>
    <entry id="4" name="hsa:599" type="gene"
        link="http://www.kegg.jp/dbget-bin/www_bget?hsa:599">
        <graphics name="BCL2L2, BCL-W, BCL2-L-2, BCLW, PPP1R51" fgcolor="#000000" bgcolor="#BFFFBF"
             type="rectangle" x="391" y="525" width="46" height="17"/>
    </entry>
    <entry id="5" name="hsa:7422" type="gene"
        link="http://www.kegg.jp/dbget-bin/www_bget?hsa:7422">
        <graphics name="VEGFA, MVCD1, VEGF, VPF" fgcolor="#000000" bgcolor="#BFFFBF"
             type="rectangle" x="392" y="661" width="46" height="17"/>
    </entry>
    <entry id="6" name="hsa:1021" type="gene"
        link="http://www.kegg.jp/dbget-bin/www_bget?hsa:1021">
        <graphics name="CDK6, MCPH12, PLSTIRE" fgcolor="#000000" bgcolor="#BFFFBF"
             type="rectangle" x="391" y="267" width="46" height="17"/>
    </entry>
    <entry id="7" name="hsa:406881 hsa:406882 hsa:406883 hsa:406884 hsa:406886 hsa:406887 hsa:406888 hsa:406889 hsa:406890 hsa:406891" type="gene"
        link="http://www.kegg.jp/dbget-bin/www_bget?hsa:406881+hsa:406882+hsa:406883+hsa:406884+hsa:406886+hsa:406887+hsa:406888+hsa:406889+hsa:406890+hsa:406891">
        <graphics name="MIRLET7A1, LET7A1, MIRNLET7A1, let-7a-1..." fgcolor="#000000" bgcolor="#BFFFBF"
             type="rectangle" x="313" y="200" width="46" height="17"/>
    </entry>
    <entry id="8" name="hsa:3845" type="gene"
        link="http://www.kegg.jp/dbget-bin/www_bget?hsa:3845">
        <graphics name="KRAS, C-K-RAS, CFC2, K-RAS2A, K-RAS2B, K-RAS4A, K-RAS4B, KI-RAS, KRAS1, KRAS2, NS, NS3, RALD, RASK2, c-Ki-ras2" fgcolor="#000000" bgcolor="#BFFFBF"
             type="rectangle" x="391" y="162" width="46" height="17"/>
    </entry>
    <entry id="9" name="hsa:1021" type="gene"
        link="http://www.kegg.jp/dbget-bin/www_bget?hsa:1021">
        <graphics name="CDK6, MCPH12, PLSTIRE" fgcolor="#000000" bgcolor="#BFFFBF"
             type="rectangle" x="391" y="187" width="46" height="17"/>
    </entry>
    <entry id="10" name="hsa:406913" type="gene"
        link="http://www.kegg.jp/dbget-bin/www_bget?hsa:406913">
        <graphics name="MIR126, MIRN126, miRNA126, mir-126" fgcolor="#000000" bgcolor="#BFFFBF"
             type="rectangle" x="313" y="331" width="46" height="17"/>
    </entry>
    <entry id="11" name="hsa:1398 hsa:1399" type="gene"
        link="http://www.kegg.jp/dbget-bin/www_bget?hsa:1398+hsa:1399">
        <graphics name="CRK, CRKII, p38..." fgcolor="#000000" bgcolor="#BFFFBF"
             type="rectangle" x="391" y="330" width="46" height="17"/>
    </entry>
    <entry id="12" name="hsa:406948 hsa:406949 hsa:406950 hsa:406951" type="gene"
        link="http://www.kegg.jp/dbget-bin/www_bget?hsa:406948+hsa:406949+hsa:406950+hsa:406951">
        <graphics name="MIR15A, MIRN15A, hsa-mir-15a, miRNA15A, mir-15a..." fgcolor="#000000" bgcolor="#BFFFBF"
             type="rectangle" x="313" y="299" width="46" height="17"/>
    </entry>
    <entry id="13" name="hsa:406901" type="gene"
        link="http://www.kegg.jp/dbget-bin/www_bget?hsa:406901">
        <graphics name="MIR107, MIRN107, miR-107" fgcolor="#000000" bgcolor="#BFFFBF"
             type="rectangle" x="313" y="268" width="46" height="17"/>
    </entry>
    <entry id="14" name="hsa:406952 hsa:406953 hsa:406979 hsa:406980 hsa:406981 hsa:406982 hsa:407048 hsa:407049" type="gene"
        link="http://www.kegg.jp/dbget-bin/www_bget?hsa:406952+hsa:406953+hsa:406979+hsa:406980+hsa:406981+hsa:406982+hsa:407048+hsa:407049">
        <graphics name="MIR17, MIR17-5p, MIR91, MIRN17, MIRN91, hsa-mir-17, miR-17, miR17-3p, miRNA17, miRNA91..." fgcolor="#000000" bgcolor="#BFFFBF"
             type="rectangle" x="124" y="239" width="46" height="17"/>
    </entry>
    <entry id="15" name="hsa:407021 hsa:407024 hsa:407025 hsa:407026" type="gene"
        link="http://www.kegg.jp/dbget-bin/www_bget?hsa:407021+hsa:407024+hsa:407025+hsa:407026">
        <graphics name="MIR29A, MIRN29, MIRN29A, hsa-mir-29, hsa-mir-29a, miRNA29A, mir-29a..." fgcolor="#000000" bgcolor="#BFFFBF"
             type="rectangle" x="313" y="457" width="46" height="17"/>
    </entry>
    <entry id="16" name="hsa:1788 hsa:1789" type="gene"
        link="http://www.kegg.jp/dbget-bin/www_bget?hsa:1788+hsa:1789">
        <graphics name="DNMT3A, DNMT3A2, M.HsaIIIA, TBRS..." fgcolor="#000000" bgcolor="#BFFFBF"
             type="rectangle" x="391" y="457" width="46" height="17"/>
    </entry>
    <entry id="17" name="hsa:406904 hsa:406905" type="gene"
        link="http://www.kegg.jp/dbget-bin/www_bget?hsa:406904+hsa:406905">
        <graphics name="MIR1-1, MIRN1-1, hsa-mir-1-1, miRNA1-1, mir-1-1..." fgcolor="#000000" bgcolor="#BFFFBF"
             type="rectangle" x="313" y="392" width="46" height="17"/>
    </entry>
    <entry id="18" name="hsa:406913" type="gene"
        link="http://www.kegg.jp/dbget-bin/www_bget?hsa:406913">
        <graphics name="MIR126, MIRN126, miRNA126, mir-126" fgcolor="#000000" bgcolor="#BFFFBF"
             type="rectangle" x="312" y="661" width="44" height="17"/>
    </entry>
    <entry id="19" name="hsa:406910 hsa:406911 hsa:406912" type="gene"
        link="http://www.kegg.jp/dbget-bin/www_bget?hsa:406910+hsa:406911+hsa:406912">
        <graphics name="MIR125A, MIRN125A, miRNA125A, mir-125a..." fgcolor="#000000" bgcolor="#BFFFBF"
             type="rectangle" x="313" y="820" width="46" height="17"/>
    </entry>
    <entry id="20" name="hsa:8091" type="gene"
        link="http://www.kegg.jp/dbget-bin/www_bget?hsa:8091">
        <graphics name="HMGA2, BABL, HMGI-C, HMGIC, LIPO, STQTL9" fgcolor="#000000" bgcolor="#BFFFBF"
             type="rectangle" x="391" y="238" width="46" height="17"/>
    </entry>
    <entry id="21" name="hsa:406991" type="gene"
        link="http://www.kegg.jp/dbget-bin/www_bget?hsa:406991">
        <graphics name="MIR21, MIRN21, hsa-mir-21, miR-21, miRNA21" fgcolor="#000000" bgcolor="#BFFFBF"
             type="rectangle" x="124" y="524" width="46" height="17"/>
    </entry>
    <entry id="22" name="hsa:407006" type="gene"
        link="http://www.kegg.jp/dbget-bin/www_bget?hsa:407006">
        <graphics name="MIR221, MIRN221, miRNA221, mir-221" fgcolor="#000000" bgcolor="#BFFFBF"
             type="rectangle" x="124" y="554" width="46" height="17"/>
    </entry>
    <entry id="23" name="hsa:407007" type="gene"
        link="http://www.kegg.jp/dbget-bin/www_bget?hsa:407007">
        <graphics name="MIR222, MIRN222, miRNA222, mir-222" fgcolor="#000000" bgcolor="#BFFFBF"
             type="rectangle" x="124" y="580" width="46" height="17"/>
    </entry>
    <entry id="24" name="hsa:5728" type="gene"
        link="http://www.kegg.jp/dbget-bin/www_bget?hsa:5728">
        <graphics name="PTEN, 10q23del, BZS, CWS1, DEC, GLM2, MHAM, MMAC1, PTEN1, TEP1" fgcolor="#000000" bgcolor="#BFFFBF"
             type="rectangle" x="202" y="555" width="46" height="17"/>
    </entry>
    <entry id="25" name="hsa:406937" type="gene"
        link="http://www.kegg.jp/dbget-bin/www_bget?hsa:406937">
        <graphics name="MIR145, MIRN145, miR-145, miRNA145" fgcolor="#000000" bgcolor="#BFFFBF"
             type="rectangle" x="313" y="553" width="46" height="17"/>
    </entry>
    <entry id="26" name="hsa:406904 hsa:406905" type="gene"
        link="http://www.kegg.jp/dbget-bin/www_bget?hsa:406904+hsa:406905">
        <graphics name="MIR1-1, MIRN1-1, hsa-mir-1-1, miRNA1-1, mir-1-1..." fgcolor="#000000" bgcolor="#BFFFBF"
             type="rectangle" x="313" y="590" width="46" height="17"/>
    </entry>
    <entry id="27" name="hsa:4170" type="gene"
        link="http://www.kegg.jp/dbget-bin/www_bget?hsa:4170">
        <graphics name="MCL1, BCL2L3, EAT, MCL1-ES, MCL1L, MCL1S, Mcl-1, TM, bcl2-L-3, mcl1/EAT" fgcolor="#000000" bgcolor="#BFFFBF"
             type="rectangle" x="391" y="499" width="46" height="17"/>
    </entry>
    <entry id="28" name="hsa:407006" type="gene"
        link="http://www.kegg.jp/dbget-bin/www_bget?hsa:407006">
        <graphics name="MIR221, MIRN221, miRNA221, mir-221" fgcolor="#000000" bgcolor="#BFFFBF"
             type="rectangle" x="124" y="266" width="46" height="17"/>
    </entry>
    <entry id="29" name="hsa:407007" type="gene"
        link="http://www.kegg.jp/dbget-bin/www_bget?hsa:407007">
        <graphics name="MIR222, MIRN222, miRNA222, mir-222" fgcolor="#000000" bgcolor="#BFFFBF"
             type="rectangle" x="124" y="293" width="46" height="17"/>
    </entry>
    <entry id="30" name="hsa:1027" type="gene"
        link="http://www.kegg.jp/dbget-bin/www_bget?hsa:1027">
        <graphics name="CDKN1B, CDKN4, KIP1, MEN1B, MEN4, P27KIP1" fgcolor="#000000" bgcolor="#BFFFBF"
             type="rectangle" x="202" y="280" width="46" height="17"/>
    </entry>
    <entry id="31" name="hsa:406985" type="gene"
        link="http://www.kegg.jp/dbget-bin/www_bget?hsa:406985">
        <graphics name="MIR200C, MIRN200C, mir-200c" fgcolor="#000000" bgcolor="#BFFFBF"
             type="rectangle" x="313" y="740" width="46" height="17"/>
    </entry>
    <entry id="32" name="hsa:6935" type="gene"
        link="http://www.kegg.jp/dbget-bin/www_bget?hsa:6935">
        <graphics name="ZEB1, AREB6, BZP, DELTAEF1, FECD6, NIL2A, PPCD3, TCF8, ZFHEP, ZFHX1A" fgcolor="#000000" bgcolor="#BFFFBF"
             type="rectangle" x="391" y="740" width="46" height="17"/>
    </entry>
    <entry id="33" name="hsa:406892" type="gene"
        link="http://www.kegg.jp/dbget-bin/www_bget?hsa:406892">
        <graphics name="MIR100, MIRN100, miR-100" fgcolor="#000000" bgcolor="#BFFFBF"
             type="rectangle" x="701" y="751" width="46" height="17"/>
    </entry>
    <entry id="34" name="hsa:6624" type="gene"
        link="http://www.kegg.jp/dbget-bin/www_bget?hsa:6624">
        <graphics name="FSCN1, FAN1, HSN, SNL, p55" fgcolor="#000000" bgcolor="#BFFFBF"
             type="rectangle" x="779" y="779" width="46" height="17"/>
    </entry>
    <entry id="35" name="hsa:100616173 hsa:406986" type="gene"
        link="http://www.kegg.jp/dbget-bin/www_bget?hsa:100616173+hsa:406986">
        <graphics name="MIR203B, MIR3545, hsa-mir-203b..." fgcolor="#000000" bgcolor="#BFFFBF"
             type="rectangle" x="701" y="827" width="46" height="17"/>
    </entry>
    <entry id="36" name="hsa:407055" type="gene"
        link="http://www.kegg.jp/dbget-bin/www_bget?hsa:407055">
        <graphics name="MIR99A, MIRN99A, mir-99a" fgcolor="#000000" bgcolor="#BFFFBF"
             type="rectangle" x="701" y="724" width="46" height="17"/>
    </entry>
    <entry id="37" name="hsa:8626" type="gene"
        link="http://www.kegg.jp/dbget-bin/www_bget?hsa:8626">
        <graphics name="TP63, AIS, B(p51A), B(p51B), EEC3, KET, LMS, NBP, OFC8, RHS, SHFM4, TP53CP, TP53L, TP73L, p40, p51, p53CP, p63, p73H, p73L" fgcolor="#000000" bgcolor="#BFFFBF"
             type="rectangle" x="779" y="827" width="46" height="17"/>
    </entry>
    <entry id="38" name="hsa:406935 hsa:406937" type="gene"
        link="http://www.kegg.jp/dbget-bin/www_bget?hsa:406935+hsa:406937">
        <graphics name="MIR143, MIRN143, mir-143..." fgcolor="#000000" bgcolor="#BFFFBF"
             type="rectangle" x="701" y="803" width="46" height="17"/>
    </entry>
    <entry id="39" name="hsa:406881 hsa:406882 hsa:406883 hsa:406884 hsa:406886 hsa:406887 hsa:406888 hsa:406889 hsa:406890 hsa:406891" type="gene"
        link="http://www.kegg.jp/dbget-bin/www_bget?hsa:406881+hsa:406882+hsa:406883+hsa:406884+hsa:406886+hsa:406887+hsa:406888+hsa:406889+hsa:406890+hsa:406891">
        <graphics name="MIRLET7A1, LET7A1, MIRNLET7A1, let-7a-1..." fgcolor="#000000" bgcolor="#BFFFBF"
             type="rectangle" x="701" y="135" width="46" height="17"/>
    </entry>
    <entry id="40" name="hsa:100616173 hsa:406986" type="gene"
        link="http://www.kegg.jp/dbget-bin/www_bget?hsa:100616173+hsa:406986">
        <graphics name="MIR203B, MIR3545, hsa-mir-203b..." fgcolor="#000000" bgcolor="#BFFFBF"
             type="rectangle" x="701" y="171" width="46" height="17"/>
    </entry>
    <entry id="41" name="hsa:407010" type="gene"
        link="http://www.kegg.jp/dbget-bin/www_bget?hsa:407010">
        <graphics name="MIR23A, MIRN23A, hsa-mir-23a, miRNA23A, mir-23a" fgcolor="#000000" bgcolor="#BFFFBF"
             type="rectangle" x="701" y="302" width="46" height="17"/>
    </entry>
    <entry id="42" name="hsa:407018" type="gene"
        link="http://www.kegg.jp/dbget-bin/www_bget?hsa:407018">
        <graphics name="MIR27A, MIR27, MIRN27A, mir-27a" fgcolor="#000000" bgcolor="#BFFFBF"
             type="rectangle" x="701" y="328" width="46" height="17"/>
    </entry>
    <entry id="43" name="hsa:407019" type="gene"
        link="http://www.kegg.jp/dbget-bin/www_bget?hsa:407019">
        <graphics name="MIR27B, MIR-27b, MIRN27B, miRNA27B" fgcolor="#000000" bgcolor="#BFFFBF"
             type="rectangle" x="701" y="354" width="46" height="17"/>
    </entry>
    <entry id="44" name="hsa:407035" type="gene"
        link="http://www.kegg.jp/dbget-bin/www_bget?hsa:407035">
        <graphics name="MIR31, MIRN31, hsa-mir-31, miR-31" fgcolor="#000000" bgcolor="#BFFFBF"
             type="rectangle" x="701" y="378" width="46" height="17"/>
    </entry>
    <entry id="45" name="hsa:407055" type="gene"
        link="http://www.kegg.jp/dbget-bin/www_bget?hsa:407055">
        <graphics name="MIR99A, MIRN99A, mir-99a" fgcolor="#000000" bgcolor="#BFFFBF"
             type="rectangle" x="701" y="403" width="46" height="17"/>
    </entry>
    <entry id="46" name="hsa:6768" type="gene"
        link="http://www.kegg.jp/dbget-bin/www_bget?hsa:6768">
        <graphics name="ST14, ARCI11, HAI, MT-SP1, MTSP1, PRSS14, SNC19, TADG15, TMPRSS14" fgcolor="#000000" bgcolor="#BFFFBF"
             type="rectangle" x="779" y="340" width="46" height="17"/>
    </entry>
    <entry id="47" name="hsa:1545" type="gene"
        link="http://www.kegg.jp/dbget-bin/www_bget?hsa:1545">
        <graphics name="CYP1B1, CP1B, CYPIB1, GLC3A, P4501B1" fgcolor="#000000" bgcolor="#BFFFBF"
             type="rectangle" x="779" y="366" width="46" height="17"/>
    </entry>
    <entry id="48" name="hsa:406991" type="gene"
        link="http://www.kegg.jp/dbget-bin/www_bget?hsa:406991">
        <graphics name="MIR21, MIRN21, hsa-mir-21, miR-21, miRNA21" fgcolor="#000000" bgcolor="#BFFFBF"
             type="rectangle" x="512" y="327" width="46" height="17"/>
    </entry>
    <entry id="49" name="hsa:406935 hsa:406937" type="gene"
        link="http://www.kegg.jp/dbget-bin/www_bget?hsa:406935+hsa:406937">
        <graphics name="MIR143, MIRN143, mir-143..." fgcolor="#000000" bgcolor="#BFFFBF"
             type="rectangle" x="512" y="157" width="46" height="17"/>
    </entry>
    <entry id="50" name="hsa:406967" type="gene"
        link="http://www.kegg.jp/dbget-bin/www_bget?hsa:406967">
        <graphics name="MIR192, MIRN192, miR-192, miRNA192" fgcolor="#000000" bgcolor="#BFFFBF"
             type="rectangle" x="512" y="180" width="46" height="17"/>
    </entry>
    <entry id="51" name="hsa:406969 hsa:406970" type="gene"
        link="http://www.kegg.jp/dbget-bin/www_bget?hsa:406969+hsa:406970">
        <graphics name="MIR194-1, MIRN194-1, mir-194-1..." fgcolor="#000000" bgcolor="#BFFFBF"
             type="rectangle" x="512" y="203" width="46" height="17"/>
    </entry>
    <entry id="52" name="hsa:27250" type="gene"
        link="http://www.kegg.jp/dbget-bin/www_bget?hsa:27250">
        <graphics name="PDCD4, H731" fgcolor="#000000" bgcolor="#BFFFBF"
             type="rectangle" x="590" y="327" width="46" height="17"/>
    </entry>
    <entry id="53" name="hsa:1387 hsa:2033" type="gene"
        link="http://www.kegg.jp/dbget-bin/www_bget?hsa:1387+hsa:2033">
        <graphics name="CREBBP, CBP, KAT3A, RSTS..." fgcolor="#000000" bgcolor="#BFFFBF"
             type="rectangle" x="590" y="203" width="46" height="17"/>
    </entry>
    <entry id="54" name="hsa:406997" type="gene"
        link="http://www.kegg.jp/dbget-bin/www_bget?hsa:406997">
        <graphics name="MIR215, MIRN215, miRNA215, mir-215" fgcolor="#000000" bgcolor="#BFFFBF"
             type="rectangle" x="512" y="226" width="46" height="17"/>
    </entry>
    <entry id="55" name="hsa:407020" type="gene"
        link="http://www.kegg.jp/dbget-bin/www_bget?hsa:407020">
        <graphics name="MIR28, MIRN28, hsa-mir-28, miR-28" fgcolor="#000000" bgcolor="#BFFFBF"
             type="rectangle" x="511" y="357" width="44" height="15"/>
    </entry>
    <entry id="56" name="hsa:407029 hsa:407030 hsa:407031 hsa:407032 hsa:407033 hsa:407034" type="gene"
        link="http://www.kegg.jp/dbget-bin/www_bget?hsa:407029+hsa:407030+hsa:407031+hsa:407032+hsa:407033+hsa:407034">
        <graphics name="MIR30A, MIRN30A, mir-30a..." fgcolor="#000000" bgcolor="#BFFFBF"
             type="rectangle" x="512" y="386" width="46" height="17"/>
    </entry>
    <entry id="57" name="hsa:406885" type="gene"
        link="http://www.kegg.jp/dbget-bin/www_bget?hsa:406885">
        <graphics name="MIRLET7C, LET7C, MIRNLET7C, hsa-let-7c, let-7c" fgcolor="#000000" bgcolor="#BFFFBF"
             type="rectangle" x="701" y="666" width="46" height="17"/>
    </entry>
    <entry id="58" name="hsa:8091" type="gene"
        link="http://www.kegg.jp/dbget-bin/www_bget?hsa:8091">
        <graphics name="HMGA2, BABL, HMGI-C, HMGIC, LIPO, STQTL9" fgcolor="#000000" bgcolor="#BFFFBF"
             type="rectangle" x="779" y="666" width="46" height="17"/>
    </entry>
    <entry id="59" name="hsa:406904 hsa:406905" type="gene"
        link="http://www.kegg.jp/dbget-bin/www_bget?hsa:406904+hsa:406905">
        <graphics name="MIR1-1, MIRN1-1, hsa-mir-1-1, miRNA1-1, mir-1-1..." fgcolor="#000000" bgcolor="#BFFFBF"
             type="rectangle" x="701" y="696" width="46" height="17"/>
    </entry>
    <entry id="60" name="hsa:406991" type="gene"
        link="http://www.kegg.jp/dbget-bin/www_bget?hsa:406991">
        <graphics name="MIR21, MIRN21, hsa-mir-21, miR-21, miRNA21" fgcolor="#000000" bgcolor="#BFFFBF"
             type="rectangle" x="512" y="754" width="46" height="17"/>
    </entry>
    <entry id="61" name="hsa:5728" type="gene"
        link="http://www.kegg.jp/dbget-bin/www_bget?hsa:5728">
        <graphics name="PTEN, 10q23del, BZS, CWS1, DEC, GLM2, MHAM, MMAC1, PTEN1, TEP1" fgcolor="#000000" bgcolor="#BFFFBF"
             type="rectangle" x="590" y="684" width="46" height="17"/>
    </entry>
    <entry id="62" name="hsa:7168" type="gene"
        link="http://www.kegg.jp/dbget-bin/www_bget?hsa:7168">
        <graphics name="TPM1, C15orf13, CMD1Y, CMH3, HEL-S-265, HTM-alpha, LVNC9, TMSA" fgcolor="#000000" bgcolor="#BFFFBF"
             type="rectangle" x="590" y="711" width="46" height="17"/>
    </entry>
    <entry id="63" name="hsa:406947" type="gene"
        link="http://www.kegg.jp/dbget-bin/www_bget?hsa:406947">
        <graphics name="MIR155, MIRN155, miRNA155, mir-155" fgcolor="#000000" bgcolor="#BFFFBF"
             type="rectangle" x="512" y="846" width="46" height="17"/>
    </entry>
    <entry id="64" name="hsa:406922 hsa:406923" type="gene"
        link="http://www.kegg.jp/dbget-bin/www_bget?hsa:406922+hsa:406923">
        <graphics name="MIR133A1, MIRN133A1, mir-133a-1..." fgcolor="#000000" bgcolor="#BFFFBF"
             type="rectangle" x="701" y="779" width="46" height="17"/>
    </entry>
    <entry id="65" name="hsa:406903" type="gene"
        link="http://www.kegg.jp/dbget-bin/www_bget?hsa:406903">
        <graphics name="MIR10B, MIRN10B, hsa-mir-10b, miRNA10B, mir-10b" fgcolor="#000000" bgcolor="#BFFFBF"
             type="rectangle" x="906" y="167" width="46" height="17"/>
    </entry>
    <entry id="66" name="hsa:406991" type="gene"
        link="http://www.kegg.jp/dbget-bin/www_bget?hsa:406991">
        <graphics name="MIR21, MIRN21, hsa-mir-21, miR-21, miRNA21" fgcolor="#000000" bgcolor="#BFFFBF"
             type="rectangle" x="906" y="194" width="46" height="17"/>
    </entry>
    <entry id="67" name="hsa:407009" type="gene"
        link="http://www.kegg.jp/dbget-bin/www_bget?hsa:407009">
        <graphics name="MIR224, MIRN224, miRNA224" fgcolor="#000000" bgcolor="#BFFFBF"
             type="rectangle" x="906" y="272" width="46" height="17"/>
    </entry>
    <entry id="68" name="hsa:693187" type="gene"
        link="http://www.kegg.jp/dbget-bin/www_bget?hsa:693187">
        <graphics name="MIR602, MIRN602, hsa-mir-602" fgcolor="#000000" bgcolor="#BFFFBF"
             type="rectangle" x="906" y="296" width="46" height="17"/>
    </entry>
    <entry id="69" name="hsa:574452" type="gene"
        link="http://www.kegg.jp/dbget-bin/www_bget?hsa:574452">
        <graphics name="MIR494, MIRN494, hsa-mir-494, mir-494" fgcolor="#000000" bgcolor="#BFFFBF"
             type="rectangle" x="906" y="345" width="46" height="17"/>
    </entry>
    <entry id="70" name="hsa:693200" type="gene"
        link="http://www.kegg.jp/dbget-bin/www_bget?hsa:693200">
        <graphics name="MIR615, MIRN615, hsa-mir-615, mir-615" fgcolor="#000000" bgcolor="#BFFFBF"
             type="rectangle" x="906" y="370" width="46" height="17"/>
    </entry>
    <entry id="71" name="hsa:406937" type="gene"
        link="http://www.kegg.jp/dbget-bin/www_bget?hsa:406937">
        <graphics name="MIR145, MIRN145, miR-145, miRNA145" fgcolor="#000000" bgcolor="#BFFFBF"
             type="rectangle" x="1095" y="168" width="46" height="17"/>
    </entry>
    <entry id="72" name="hsa:406978" type="gene"
        link="http://www.kegg.jp/dbget-bin/www_bget?hsa:406978">
        <graphics name="MIR199B, MIRN199B, mir-199b" fgcolor="#000000" bgcolor="#BFFFBF"
             type="rectangle" x="1095" y="198" width="46" height="17"/>
    </entry>
    <entry id="73" name="hsa:406982" type="gene"
        link="http://www.kegg.jp/dbget-bin/www_bget?hsa:406982">
        <graphics name="MIR20A, MIR20, MIRN20, MIRN20A, hsa-mir-20, hsa-mir-20a, miR-20, miRNA20A, mir-20a" fgcolor="#000000" bgcolor="#BFFFBF"
             type="rectangle" x="1095" y="227" width="46" height="17"/>
    </entry>
    <entry id="74" name="hsa:442898" type="gene"
        link="http://www.kegg.jp/dbget-bin/www_bget?hsa:442898">
        <graphics name="MIR324, MIRN324, hsa-mir-324, mir-324" fgcolor="#000000" bgcolor="#BFFFBF"
             type="rectangle" x="1095" y="256" width="46" height="17"/>
    </entry>
    <entry id="75" name="hsa:407006" type="gene"
        link="http://www.kegg.jp/dbget-bin/www_bget?hsa:407006">
        <graphics name="MIR221, MIRN221, miRNA221, mir-221" fgcolor="#000000" bgcolor="#BFFFBF"
             type="rectangle" x="906" y="233" width="46" height="17"/>
    </entry>
    <entry id="76" name="hsa:693187" type="gene"
        link="http://www.kegg.jp/dbget-bin/www_bget?hsa:693187">
        <graphics name="MIR602, MIRN602, hsa-mir-602" fgcolor="#000000" bgcolor="#BFFFBF"
             type="rectangle" x="906" y="122" width="46" height="17"/>
    </entry>
    <entry id="77" name="hsa:574031" type="gene"
        link="http://www.kegg.jp/dbget-bin/www_bget?hsa:574031">
        <graphics name="MIR363, MIR-363, MIRN363, hsa-mir-363" fgcolor="#000000" bgcolor="#BFFFBF"
             type="rectangle" x="906" y="321" width="46" height="17"/>
    </entry>
    <entry id="78" name="hsa:693210" type="gene"
        link="http://www.kegg.jp/dbget-bin/www_bget?hsa:693210">
        <graphics name="MIR625, MIRN625, hsa-mir-625" fgcolor="#000000" bgcolor="#BFFFBF"
             type="rectangle" x="906" y="394" width="46" height="17"/>
    </entry>
    <entry id="79" name="hsa:11186" type="gene"
        link="http://www.kegg.jp/dbget-bin/www_bget?hsa:11186">
        <graphics name="RASSF1, 123F2, NORE2A, RASSF1A, RDA32, REH3P21" fgcolor="#000000" bgcolor="#BFFFBF"
             type="rectangle" x="984" y="122" width="46" height="17"/>
    </entry>
    <entry id="80" name="hsa:693187" type="gene"
        link="http://www.kegg.jp/dbget-bin/www_bget?hsa:693187">
        <graphics name="MIR602, MIRN602, hsa-mir-602" fgcolor="#000000" bgcolor="#BFFFBF"
             type="rectangle" x="906" y="538" width="46" height="17"/>
    </entry>
    <entry id="81" name="hsa:406935" type="gene"
        link="http://www.kegg.jp/dbget-bin/www_bget?hsa:406935">
        <graphics name="MIR143, MIRN143, mir-143" fgcolor="#000000" bgcolor="#BFFFBF"
             type="rectangle" x="906" y="563" width="46" height="17"/>
    </entry>
    <entry id="82" name="hsa:406902" type="gene"
        link="http://www.kegg.jp/dbget-bin/www_bget?hsa:406902">
        <graphics name="MIR10A, MIRN10A, hsa-mir-10a, miRNA10A, mir-10a" fgcolor="#000000" bgcolor="#BFFFBF"
             type="rectangle" x="906" y="586" width="46" height="17"/>
    </entry>
    <entry id="83" name="hsa:100500809 hsa:407010 hsa:407011" type="gene"
        link="http://www.kegg.jp/dbget-bin/www_bget?hsa:100500809+hsa:407010+hsa:407011">
        <graphics name="MIR23C, hsa-mir-23c, mir-23c..." fgcolor="#000000" bgcolor="#BFFFBF"
             type="rectangle" x="906" y="611" width="46" height="17"/>
    </entry>
    <entry id="84" name="hsa:406906" type="gene"
        link="http://www.kegg.jp/dbget-bin/www_bget?hsa:406906">
        <graphics name="MIR122, MIR122A, MIRN122, MIRN122A, hsa-mir-122, miRNA122, miRNA122A, mir-122" fgcolor="#000000" bgcolor="#BFFFBF"
             type="rectangle" x="906" y="682" width="46" height="17"/>
    </entry>
    <entry id="85" name="hsa:406911 hsa:406912" type="gene"
        link="http://www.kegg.jp/dbget-bin/www_bget?hsa:406911+hsa:406912">
        <graphics name="MIR125B1, MIRN125B1, mir-125b-1..." fgcolor="#000000" bgcolor="#BFFFBF"
             type="rectangle" x="906" y="705" width="46" height="17"/>
    </entry>
    <entry id="86" name="hsa:407048 hsa:407049" type="gene"
        link="http://www.kegg.jp/dbget-bin/www_bget?hsa:407048+hsa:407049">
        <graphics name="MIR92A1, MIR92-1, MIRN92-1, MIRN92A-1, MIRN92A1, miRNA92-1, mir-92a-1..." fgcolor="#000000" bgcolor="#BFFFBF"
             type="rectangle" x="906" y="635" width="46" height="17"/>
    </entry>
    <entry id="87" name="hsa:406942" type="gene"
        link="http://www.kegg.jp/dbget-bin/www_bget?hsa:406942">
        <graphics name="MIR150, MIRN150, miRNA150, mir-150" fgcolor="#000000" bgcolor="#BFFFBF"
             type="rectangle" x="906" y="728" width="46" height="17"/>
    </entry>
    <entry id="88" name="hsa:407008" type="gene"
        link="http://www.kegg.jp/dbget-bin/www_bget?hsa:407008">
        <graphics name="MIR223, MIRN223, miRNA223, mir-223" fgcolor="#000000" bgcolor="#BFFFBF"
             type="rectangle" x="906" y="751" width="46" height="17"/>
    </entry>
    <entry id="89" name="hsa:407055" type="gene"
        link="http://www.kegg.jp/dbget-bin/www_bget?hsa:407055">
        <graphics name="MIR99A, MIRN99A, mir-99a" fgcolor="#000000" bgcolor="#BFFFBF"
             type="rectangle" x="906" y="660" width="46" height="17"/>
    </entry>
    <entry id="90" name="hsa:442909" type="gene"
        link="http://www.kegg.jp/dbget-bin/www_bget?hsa:442909">
        <graphics name="MIR342, MIRN342, hsa-mir-342" fgcolor="#000000" bgcolor="#BFFFBF"
             type="rectangle" x="906" y="775" width="46" height="17"/>
    </entry>
    <entry id="91" name="hsa:3925" type="gene"
        link="http://www.kegg.jp/dbget-bin/www_bget?hsa:3925">
        <graphics name="STMN1, C1orf215, LAP18, Lag, OP18, PP17, PP19, PR22, SMN" fgcolor="#000000" bgcolor="#BFFFBF"
             type="rectangle" x="984" y="751" width="46" height="17"/>
    </entry>
    <entry id="92" name="hsa:406991" type="gene"
        link="http://www.kegg.jp/dbget-bin/www_bget?hsa:406991">
        <graphics name="MIR21, MIRN21, hsa-mir-21, miR-21, miRNA21" fgcolor="#000000" bgcolor="#BFFFBF"
             type="rectangle" x="906" y="445" width="46" height="17"/>
    </entry>
    <entry id="93" name="hsa:5728" type="gene"
        link="http://www.kegg.jp/dbget-bin/www_bget?hsa:5728">
        <graphics name="PTEN, 10q23del, BZS, CWS1, DEC, GLM2, MHAM, MMAC1, PTEN1, TEP1" fgcolor="#000000" bgcolor="#BFFFBF"
             type="rectangle" x="984" y="445" width="46" height="17"/>
    </entry>
    <entry id="94" name="hsa:407014" type="gene"
        link="http://www.kegg.jp/dbget-bin/www_bget?hsa:407014">
        <graphics name="MIR25, MIRN25, hsa-mir-25, miR-25" fgcolor="#000000" bgcolor="#BFFFBF"
             type="rectangle" x="906" y="469" width="46" height="17"/>
    </entry>
    <entry id="95" name="hsa:407040" type="gene"
        link="http://www.kegg.jp/dbget-bin/www_bget?hsa:407040">
        <graphics name="MIR34A, MIRN34A, miRNA34A, mir-34, mir-34a" fgcolor="#000000" bgcolor="#BFFFBF"
             type="rectangle" x="906" y="492" width="46" height="17"/>
    </entry>
    <entry id="96" name="hsa:4233" type="gene"
        link="http://www.kegg.jp/dbget-bin/www_bget?hsa:4233">
        <graphics name="MET, AUTS9, DFNB97, HGFR, RCCP2, c-Met" fgcolor="#000000" bgcolor="#BFFFBF"
             type="rectangle" x="984" y="492" width="46" height="17"/>
    </entry>
    <entry id="97" name="hsa:407053" type="gene"
        link="http://www.kegg.jp/dbget-bin/www_bget?hsa:407053">
        <graphics name="MIR96, DFNA50, MIRN96, hsa-mir-96, miR-96, miRNA96" fgcolor="#000000" bgcolor="#BFFFBF"
             type="rectangle" x="906" y="515" width="46" height="17"/>
    </entry>
    <entry id="98" name="hsa:54541" type="gene"
        link="http://www.kegg.jp/dbget-bin/www_bget?hsa:54541">
        <graphics name="DDIT4, Dig2, REDD-1, REDD1" fgcolor="#000000" bgcolor="#BFFFBF"
             type="rectangle" x="984" y="220" width="46" height="17"/>
    </entry>
    <entry id="99" name="hsa:3236" type="gene"
        link="http://www.kegg.jp/dbget-bin/www_bget?hsa:3236">
        <graphics name="HOXD10, HOX4, HOX4D, HOX4E, Hox-4.4" fgcolor="#000000" bgcolor="#BFFFBF"
             type="rectangle" x="984" y="167" width="46" height="17"/>
    </entry>
    <entry id="100" name="hsa:5728" type="gene"
        link="http://www.kegg.jp/dbget-bin/www_bget?hsa:5728">
        <graphics name="PTEN, 10q23del, BZS, CWS1, DEC, GLM2, MHAM, MMAC1, PTEN1, TEP1" fgcolor="#000000" bgcolor="#BFFFBF"
             type="rectangle" x="984" y="194" width="46" height="17"/>
    </entry>
    <entry id="101" name="hsa:10298" type="gene"
        link="http://www.kegg.jp/dbget-bin/www_bget?hsa:10298">
        <graphics name="PAK4" fgcolor="#000000" bgcolor="#BFFFBF"
             type="rectangle" x="984" y="266" width="46" height="17"/>
    </entry>
    <entry id="102" name="hsa:4318" type="gene"
        link="http://www.kegg.jp/dbget-bin/www_bget?hsa:4318">
        <graphics name="MMP9, CLG4B, GELB, MANDP2, MMP-9" fgcolor="#000000" bgcolor="#BFFFBF"
             type="rectangle" x="984" y="290" width="46" height="17"/>
    </entry>
    <entry id="103" name="hsa:619552" type="gene"
        link="http://www.kegg.jp/dbget-bin/www_bget?hsa:619552">
        <graphics name="MIR483, MIRN483, hsa-mir-483, mir-483" fgcolor="#000000" bgcolor="#BFFFBF"
             type="rectangle" x="1095" y="285" width="46" height="17"/>
    </entry>
    <entry id="104" name="hsa:595 hsa:894 hsa:898 hsa:9134" type="gene"
        link="http://www.kegg.jp/dbget-bin/www_bget?hsa:595+hsa:894+hsa:898+hsa:9134">
        <graphics name="CCND1, BCL1, D11S287E, PRAD1, U21B31..." fgcolor="#000000" bgcolor="#BFFFBF"
             type="rectangle" x="391" y="299" width="46" height="17"/>
    </entry>
    <entry id="105" name="hsa:5292" type="gene"
        link="http://www.kegg.jp/dbget-bin/www_bget?hsa:5292">
        <graphics name="PIM1, PIM" fgcolor="#000000" bgcolor="#BFFFBF"
             type="rectangle" x="391" y="408" width="46" height="17"/>
    </entry>
    <entry id="106" name="hsa:9759" type="gene"
        link="http://www.kegg.jp/dbget-bin/www_bget?hsa:9759">
        <graphics name="HDAC4, AHO3, BDMR, HA6116, HD4, HDAC-4, HDAC-A, HDACA" fgcolor="#000000" bgcolor="#BFFFBF"
             type="rectangle" x="391" y="357" width="46" height="17"/>
    </entry>
    <entry id="107" name="hsa:27086" type="gene"
        link="http://www.kegg.jp/dbget-bin/www_bget?hsa:27086">
        <graphics name="FOXP1, 12CC4, HSPC215, MFH, QRF1, hFKH1B" fgcolor="#000000" bgcolor="#BFFFBF"
             type="rectangle" x="391" y="382" width="46" height="17"/>
    </entry>
    <entry id="108" name="hsa:4233" type="gene"
        link="http://www.kegg.jp/dbget-bin/www_bget?hsa:4233">
        <graphics name="MET, AUTS9, DFNB97, HGFR, RCCP2, c-Met" fgcolor="#000000" bgcolor="#BFFFBF"
             type="rectangle" x="391" y="433" width="46" height="17"/>
    </entry>
    <entry id="109" name="hsa:1956" type="gene"
        link="http://www.kegg.jp/dbget-bin/www_bget?hsa:1956">
        <graphics name="EGFR, ERBB, ERBB1, HER1, NISBD2, PIG61, mENA" fgcolor="#000000" bgcolor="#BFFFBF"
             type="rectangle" x="391" y="553" width="46" height="17"/>
    </entry>
    <entry id="110" name="hsa:4233" type="gene"
        link="http://www.kegg.jp/dbget-bin/www_bget?hsa:4233">
        <graphics name="MET, AUTS9, DFNB97, HGFR, RCCP2, c-Met" fgcolor="#000000" bgcolor="#BFFFBF"
             type="rectangle" x="391" y="605" width="46" height="17"/>
    </entry>
    <entry id="111" name="hsa:5292" type="gene"
        link="http://www.kegg.jp/dbget-bin/www_bget?hsa:5292">
        <graphics name="PIM1, PIM" fgcolor="#000000" bgcolor="#BFFFBF"
             type="rectangle" x="391" y="579" width="46" height="17"/>
    </entry>
    <entry id="112" name="hsa:406933" type="gene"
        link="http://www.kegg.jp/dbget-bin/www_bget?hsa:406933">
        <graphics name="MIR141, MIRN141, mir-141" fgcolor="#000000" bgcolor="#BFFFBF"
             type="rectangle" x="313" y="767" width="46" height="17"/>
    </entry>
    <entry id="113" name="hsa:7042" type="gene"
        link="http://www.kegg.jp/dbget-bin/www_bget?hsa:7042">
        <graphics name="TGFB2, G-TSF, LDS4, TGF-beta2" fgcolor="#000000" bgcolor="#BFFFBF"
             type="rectangle" x="391" y="767" width="46" height="17"/>
    </entry>
    <entry id="114" name="hsa:406959" type="gene"
        link="http://www.kegg.jp/dbget-bin/www_bget?hsa:406959">
        <graphics name="MIR183, MIRN183, miR-183, miRNA183" fgcolor="#000000" bgcolor="#BFFFBF"
             type="rectangle" x="313" y="794" width="46" height="17"/>
    </entry>
    <entry id="115" name="hsa:7430" type="gene"
        link="http://www.kegg.jp/dbget-bin/www_bget?hsa:7430">
        <graphics name="EZR, CVIL, CVL, HEL-S-105, VIL2" fgcolor="#000000" bgcolor="#BFFFBF"
             type="rectangle" x="391" y="794" width="46" height="17"/>
    </entry>
    <entry id="116" name="hsa:406904 hsa:406905" type="gene"
        link="http://www.kegg.jp/dbget-bin/www_bget?hsa:406904+hsa:406905">
        <graphics name="MIR1-1, MIRN1-1, hsa-mir-1-1, miRNA1-1, mir-1-1..." fgcolor="#000000" bgcolor="#BFFFBF"
             type="rectangle" x="313" y="847" width="46" height="17"/>
    </entry>
    <entry id="117" name="hsa:4233" type="gene"
        link="http://www.kegg.jp/dbget-bin/www_bget?hsa:4233">
        <graphics name="MET, AUTS9, DFNB97, HGFR, RCCP2, c-Met" fgcolor="#000000" bgcolor="#BFFFBF"
             type="rectangle" x="391" y="847" width="46" height="17"/>
    </entry>
    <entry id="118" name="hsa:407006" type="gene"
        link="http://www.kegg.jp/dbget-bin/www_bget?hsa:407006">
        <graphics name="MIR221, MIRN221, miRNA221, mir-221" fgcolor="#000000" bgcolor="#BFFFBF"
             type="rectangle" x="124" y="775" width="46" height="17"/>
    </entry>
    <entry id="119" name="hsa:407007" type="gene"
        link="http://www.kegg.jp/dbget-bin/www_bget?hsa:407007">
        <graphics name="MIR222, MIRN222, miRNA222, mir-222" fgcolor="#000000" bgcolor="#BFFFBF"
             type="rectangle" x="124" y="801" width="46" height="17"/>
    </entry>
    <entry id="120" name="hsa:7078" type="gene"
        link="http://www.kegg.jp/dbget-bin/www_bget?hsa:7078">
        <graphics name="TIMP3, HSMRK222, K222, K222TA2, SFD" fgcolor="#000000" bgcolor="#BFFFBF"
             type="rectangle" x="202" y="787" width="46" height="17"/>
    </entry>
    <entry id="121" name="hsa:406988" type="gene"
        link="http://www.kegg.jp/dbget-bin/www_bget?hsa:406988">
        <graphics name="MIR205, MIRN205, mir-205" fgcolor="#000000" bgcolor="#BFFFBF"
             type="rectangle" x="701" y="209" width="46" height="17"/>
    </entry>
    <entry id="122" name="hsa:406991" type="gene"
        link="http://www.kegg.jp/dbget-bin/www_bget?hsa:406991">
        <graphics name="MIR21, MIRN21, hsa-mir-21, miR-21, miRNA21" fgcolor="#000000" bgcolor="#BFFFBF"
             type="rectangle" x="512" y="134" width="46" height="17"/>
    </entry>
    <entry id="123" name="hsa:27250" type="gene"
        link="http://www.kegg.jp/dbget-bin/www_bget?hsa:27250">
        <graphics name="PDCD4, H731" fgcolor="#000000" bgcolor="#BFFFBF"
             type="rectangle" x="590" y="134" width="46" height="17"/>
    </entry>
    <entry id="124" name="hsa:406935 hsa:406937" type="gene"
        link="http://www.kegg.jp/dbget-bin/www_bget?hsa:406935+hsa:406937">
        <graphics name="MIR143, MIRN143, mir-143..." fgcolor="#000000" bgcolor="#BFFFBF"
             type="rectangle" x="512" y="417" width="46" height="17"/>
    </entry>
    <entry id="125" name="hsa:406967" type="gene"
        link="http://www.kegg.jp/dbget-bin/www_bget?hsa:406967">
        <graphics name="MIR192, MIRN192, miR-192, miRNA192" fgcolor="#000000" bgcolor="#BFFFBF"
             type="rectangle" x="512" y="448" width="46" height="17"/>
    </entry>
    <entry id="126" name="hsa:406969 hsa:406970" type="gene"
        link="http://www.kegg.jp/dbget-bin/www_bget?hsa:406969+hsa:406970">
        <graphics name="MIR194-1, MIRN194-1, mir-194-1..." fgcolor="#000000" bgcolor="#BFFFBF"
             type="rectangle" x="512" y="480" width="46" height="17"/>
    </entry>
    <entry id="127" name="hsa:1387 hsa:2033" type="gene"
        link="http://www.kegg.jp/dbget-bin/www_bget?hsa:1387+hsa:2033">
        <graphics name="CREBBP, CBP, KAT3A, RSTS..." fgcolor="#000000" bgcolor="#BFFFBF"
             type="rectangle" x="590" y="480" width="46" height="17"/>
    </entry>
    <entry id="128" name="hsa:406997" type="gene"
        link="http://www.kegg.jp/dbget-bin/www_bget?hsa:406997">
        <graphics name="MIR215, MIRN215, miRNA215, mir-215" fgcolor="#000000" bgcolor="#BFFFBF"
             type="rectangle" x="512" y="511" width="46" height="17"/>
    </entry>
    <entry id="129" name="hsa:406892" type="gene"
        link="http://www.kegg.jp/dbget-bin/www_bget?hsa:406892">
        <graphics name="MIR100, MIRN100, miR-100" fgcolor="#000000" bgcolor="#BFFFBF"
             type="rectangle" x="701" y="437" width="46" height="17"/>
    </entry>
    <entry id="130" name="hsa:2475" type="gene"
        link="http://www.kegg.jp/dbget-bin/www_bget?hsa:2475">
        <graphics name="MTOR, FRAP, FRAP1, FRAP2, RAFT1, RAPT1, SKS" fgcolor="#000000" bgcolor="#BFFFBF"
             type="rectangle" x="779" y="428" width="46" height="17"/>
    </entry>
    <entry id="131" name="hsa:406911 hsa:406912" type="gene"
        link="http://www.kegg.jp/dbget-bin/www_bget?hsa:406911+hsa:406912">
        <graphics name="MIR125B1, MIRN125B1, mir-125b-1..." fgcolor="#000000" bgcolor="#BFFFBF"
             type="rectangle" x="701" y="498" width="46" height="17"/>
    </entry>
    <entry id="132" name="hsa:2064" type="gene"
        link="http://www.kegg.jp/dbget-bin/www_bget?hsa:2064">
        <graphics name="ERBB2, CD340, HER-2, HER-2/neu, HER2, MLN_19, NEU, NGL, TKR1" fgcolor="#000000" bgcolor="#BFFFBF"
             type="rectangle" x="779" y="498" width="46" height="17"/>
    </entry>
    <entry id="133" name="hsa:406881 hsa:406882 hsa:406883 hsa:406884 hsa:406886 hsa:406887 hsa:406888 hsa:406889 hsa:406890 hsa:406891" type="gene"
        link="http://www.kegg.jp/dbget-bin/www_bget?hsa:406881+hsa:406882+hsa:406883+hsa:406884+hsa:406886+hsa:406887+hsa:406888+hsa:406889+hsa:406890+hsa:406891">
        <graphics name="MIRLET7A1, LET7A1, MIRNLET7A1, let-7a-1..." fgcolor="#000000" bgcolor="#BFFFBF"
             type="rectangle" x="701" y="276" width="46" height="17"/>
    </entry>
    <entry id="134" name="hsa:100616173 hsa:406986" type="gene"
        link="http://www.kegg.jp/dbget-bin/www_bget?hsa:100616173+hsa:406986">
        <graphics name="MIR203B, MIR3545, hsa-mir-203b..." fgcolor="#000000" bgcolor="#BFFFBF"
             type="rectangle" x="701" y="557" width="46" height="17"/>
    </entry>
    <entry id="135" name="hsa:406988" type="gene"
        link="http://www.kegg.jp/dbget-bin/www_bget?hsa:406988">
        <graphics name="MIR205, MIRN205, mir-205" fgcolor="#000000" bgcolor="#BFFFBF"
             type="rectangle" x="701" y="594" width="46" height="17"/>
    </entry>
    <entry id="136" name="hsa:494324" type="gene"
        link="http://www.kegg.jp/dbget-bin/www_bget?hsa:494324">
        <graphics name="MIR375, MIRN375, hsa-mir-375, miRNA375, mir-375" fgcolor="#000000" bgcolor="#BFFFBF"
             type="rectangle" x="701" y="853" width="46" height="17"/>
    </entry>
    <entry id="137" name="hsa:27250" type="gene"
        link="http://www.kegg.jp/dbget-bin/www_bget?hsa:27250">
        <graphics name="PDCD4, H731" fgcolor="#000000" bgcolor="#BFFFBF"
             type="rectangle" x="590" y="738" width="46" height="17"/>
    </entry>
    <entry id="138" name="hsa:10253" type="gene"
        link="http://www.kegg.jp/dbget-bin/www_bget?hsa:10253">
        <graphics name="SPRY2, IGAN3, hSPRY2" fgcolor="#000000" bgcolor="#BFFFBF"
             type="rectangle" x="590" y="765" width="46" height="17"/>
    </entry>
    <entry id="139" name="hsa:596" type="gene"
        link="http://www.kegg.jp/dbget-bin/www_bget?hsa:596">
        <graphics name="BCL2, Bcl-2, PPP1R50" fgcolor="#000000" bgcolor="#BFFFBF"
             type="rectangle" x="590" y="792" width="46" height="17"/>
    </entry>
    <entry id="140" name="hsa:5268" type="gene"
        link="http://www.kegg.jp/dbget-bin/www_bget?hsa:5268">
        <graphics name="SERPINB5, PI5, maspin" fgcolor="#000000" bgcolor="#BFFFBF"
             type="rectangle" x="590" y="819" width="46" height="17"/>
    </entry>
    <entry id="141" name="hsa:8091" type="gene"
        link="http://www.kegg.jp/dbget-bin/www_bget?hsa:8091">
        <graphics name="HMGA2, BABL, HMGI-C, HMGIC, LIPO, STQTL9" fgcolor="#000000" bgcolor="#BFFFBF"
             type="rectangle" x="779" y="276" width="46" height="17"/>
    </entry>
    <entry id="142" name="hsa:6935 hsa:9839" type="gene"
        link="http://www.kegg.jp/dbget-bin/www_bget?hsa:6935+hsa:9839">
        <graphics name="ZEB1, AREB6, BZP, DELTAEF1, FECD6, NIL2A, PPCD3, TCF8, ZFHEP, ZFHX1A..." fgcolor="#000000" bgcolor="#BFFFBF"
             type="rectangle" x="779" y="594" width="46" height="17"/>
    </entry>
    <entry id="143" name="hsa:25" type="gene"
        link="http://www.kegg.jp/dbget-bin/www_bget?hsa:25">
        <graphics name="ABL1, ABL, JTK7, bcr/abl, c-ABL, c-ABL1, p150, v-abl" fgcolor="#000000" bgcolor="#BFFFBF"
             type="rectangle" x="779" y="545" width="46" height="17"/>
    </entry>
    <entry id="144" name="hsa:8626" type="gene"
        link="http://www.kegg.jp/dbget-bin/www_bget?hsa:8626">
        <graphics name="TP63, AIS, B(p51A), B(p51B), EEC3, KET, LMS, NBP, OFC8, RHS, SHFM4, TP53CP, TP53L, TP73L, p40, p51, p53CP, p63, p73H, p73L" fgcolor="#000000" bgcolor="#BFFFBF"
             type="rectangle" x="779" y="569" width="46" height="17"/>
    </entry>
    <entry id="145" name="hsa:2065" type="gene"
        link="http://www.kegg.jp/dbget-bin/www_bget?hsa:2065">
        <graphics name="ERBB3, ErbB-3, HER3, LCCS2, MDA-BF-1, c-erbB-3, c-erbB3, erbB3-S, p180-ErbB3, p45-sErbB3, p85-sErbB3" fgcolor="#000000" bgcolor="#BFFFBF"
             type="rectangle" x="779" y="519" width="46" height="17"/>
    </entry>
    <entry id="146" name="hsa:1591" type="gene"
        link="http://www.kegg.jp/dbget-bin/www_bget?hsa:1591">
        <graphics name="CYP24A1, CP24, CYP24, HCAI, HCINF1, P450-CC24" fgcolor="#000000" bgcolor="#BFFFBF"
             type="rectangle" x="779" y="477" width="46" height="17"/>
    </entry>
    <entry id="147" name="hsa:57521" type="gene"
        link="http://www.kegg.jp/dbget-bin/www_bget?hsa:57521">
        <graphics name="RPTOR, KOG1, Mip1" fgcolor="#000000" bgcolor="#BFFFBF"
             type="rectangle" x="779" y="450" width="46" height="17"/>
    </entry>
    <entry id="148" name="hsa:11186" type="gene"
        link="http://www.kegg.jp/dbget-bin/www_bget?hsa:11186">
        <graphics name="RASSF1, 123F2, NORE2A, RASSF1A, RDA32, REH3P21" fgcolor="#000000" bgcolor="#BFFFBF"
             type="rectangle" x="984" y="314" width="46" height="17"/>
    </entry>
    <entry id="149" name="hsa:11186" type="gene"
        link="http://www.kegg.jp/dbget-bin/www_bget?hsa:11186">
        <graphics name="RASSF1, 123F2, NORE2A, RASSF1A, RDA32, REH3P21" fgcolor="#000000" bgcolor="#BFFFBF"
             type="rectangle" x="984" y="538" width="46" height="17"/>
    </entry>
    <entry id="150" name="hsa:6541" type="gene"
        link="http://www.kegg.jp/dbget-bin/www_bget?hsa:6541">
        <graphics name="SLC7A1, ATRC1, CAT-1, ERR, HCAT1, REC1L" fgcolor="#000000" bgcolor="#BFFFBF"
             type="rectangle" x="984" y="654" width="46" height="17"/>
    </entry>
    <entry id="151" name="hsa:900" type="gene"
        link="http://www.kegg.jp/dbget-bin/www_bget?hsa:900">
        <graphics name="CCNG1, CCNG" fgcolor="#000000" bgcolor="#BFFFBF"
             type="rectangle" x="984" y="677" width="46" height="17"/>
    </entry>
    <entry id="153" name="hsa:3162" type="gene"
        link="http://www.kegg.jp/dbget-bin/www_bget?hsa:3162">
        <graphics name="HMOX1, HMOX1D, HO-1, HSP32, bK286B10" fgcolor="#000000" bgcolor="#BFFFBF"
             type="rectangle" x="984" y="723" width="46" height="17"/>
    </entry>
    <entry id="154" name="hsa:494324" type="gene"
        link="http://www.kegg.jp/dbget-bin/www_bget?hsa:494324">
        <graphics name="MIR375, MIRN375, hsa-mir-375, miRNA375, mir-375" fgcolor="#000000" bgcolor="#BFFFBF"
             type="rectangle" x="906" y="798" width="46" height="17"/>
    </entry>
    <entry id="155" name="hsa:494335" type="gene"
        link="http://www.kegg.jp/dbget-bin/www_bget?hsa:494335">
        <graphics name="MIR423, MIRN423, hsa-mir-423, mir-423" fgcolor="#000000" bgcolor="#BFFFBF"
             type="rectangle" x="906" y="821" width="46" height="17"/>
    </entry>
    <entry id="156" name="hsa:406885" type="gene"
        link="http://www.kegg.jp/dbget-bin/www_bget?hsa:406885">
        <graphics name="MIRLET7C, LET7C, MIRNLET7C, hsa-let-7c, let-7c" fgcolor="#000000" bgcolor="#BFFFBF"
             type="rectangle" x="906" y="845" width="46" height="17"/>
    </entry>
    <entry id="157" name="hsa:6774" type="gene"
        link="http://www.kegg.jp/dbget-bin/www_bget?hsa:6774">
        <graphics name="STAT3, ADMIO, ADMIO1, APRF, HIES" fgcolor="#000000" bgcolor="#BFFFBF"
             type="rectangle" x="984" y="774" width="46" height="17"/>
    </entry>
    <entry id="158" name="hsa:4609" type="gene"
        link="http://www.kegg.jp/dbget-bin/www_bget?hsa:4609">
        <graphics name="MYC, MRTL, MYCC, bHLHe39, c-Myc" fgcolor="#000000" bgcolor="#BFFFBF"
             type="rectangle" x="984" y="794" width="46" height="17"/>
    </entry>
    <entry id="159" name="hsa:836" type="gene"
        link="http://www.kegg.jp/dbget-bin/www_bget?hsa:836">
        <graphics name="CASP3, CPP32, CPP32B, SCA-1" fgcolor="#000000" bgcolor="#BFFFBF"
             type="rectangle" x="984" y="816" width="46" height="17"/>
    </entry>
    <entry id="160" name="hsa:3265 hsa:3845 hsa:4893" type="gene"
        link="http://www.kegg.jp/dbget-bin/www_bget?hsa:3265+hsa:3845+hsa:4893">
        <graphics name="HRAS, C-BAS/HAS, C-H-RAS, C-HA-RAS1, CTLO, H-RASIDX, HAMSV, HRAS1, RASH1, p21ras..." fgcolor="#000000" bgcolor="#BFFFBF"
             type="rectangle" x="984" y="837" width="46" height="17"/>
    </entry>
    <entry id="161" name="hsa:8091" type="gene"
        link="http://www.kegg.jp/dbget-bin/www_bget?hsa:8091">
        <graphics name="HMGA2, BABL, HMGI-C, HMGIC, LIPO, STQTL9" fgcolor="#000000" bgcolor="#BFFFBF"
             type="rectangle" x="984" y="858" width="46" height="17"/>
    </entry>
    <entry id="162" name="hsa:407010" type="gene"
        link="http://www.kegg.jp/dbget-bin/www_bget?hsa:407010">
        <graphics name="MIR23A, MIRN23A, hsa-mir-23a, miRNA23A, mir-23a" fgcolor="#000000" bgcolor="#BFFFBF"
             type="rectangle" x="1095" y="476" width="46" height="17"/>
    </entry>
    <entry id="163" name="hsa:407015 hsa:407016 hsa:407017" type="gene"
        link="http://www.kegg.jp/dbget-bin/www_bget?hsa:407015+hsa:407016+hsa:407017">
        <graphics name="MIR26A1, MIR26A, MIRN26A1, mir-26a-1..." fgcolor="#000000" bgcolor="#BFFFBF"
             type="rectangle" x="1095" y="507" width="46" height="17"/>
    </entry>
    <entry id="164" name="hsa:407018" type="gene"
        link="http://www.kegg.jp/dbget-bin/www_bget?hsa:407018">
        <graphics name="MIR27A, MIR27, MIRN27A, mir-27a" fgcolor="#000000" bgcolor="#BFFFBF"
             type="rectangle" x="1095" y="539" width="46" height="17"/>
    </entry>
    <entry id="165" name="hsa:406937" type="gene"
        link="http://www.kegg.jp/dbget-bin/www_bget?hsa:406937">
        <graphics name="MIR145, MIRN145, miR-145, miRNA145" fgcolor="#000000" bgcolor="#BFFFBF"
             type="rectangle" x="1095" y="574" width="46" height="17"/>
    </entry>
    <entry id="166" name="hsa:406943" type="gene"
        link="http://www.kegg.jp/dbget-bin/www_bget?hsa:406943">
        <graphics name="MIR152, MIRN152, mir-152" fgcolor="#000000" bgcolor="#BFFFBF"
             type="rectangle" x="1095" y="609" width="46" height="17"/>
    </entry>
    <entry id="167" name="hsa:406978" type="gene"
        link="http://www.kegg.jp/dbget-bin/www_bget?hsa:406978">
        <graphics name="MIR199B, MIRN199B, mir-199b" fgcolor="#000000" bgcolor="#BFFFBF"
             type="rectangle" x="1095" y="639" width="46" height="17"/>
    </entry>
    <entry id="168" name="hsa:406906" type="gene"
        link="http://www.kegg.jp/dbget-bin/www_bget?hsa:406906">
        <graphics name="MIR122, MIR122A, MIRN122, MIRN122A, hsa-mir-122, miRNA122, miRNA122A, mir-122" fgcolor="#000000" bgcolor="#BFFFBF"
             type="rectangle" x="1095" y="671" width="46" height="17"/>
    </entry>
    <entry id="169" name="hsa:1786" type="gene"
        link="http://www.kegg.jp/dbget-bin/www_bget?hsa:1786">
        <graphics name="DNMT1, ADCADN, AIM, CXXC9, DNMT, HSN1E, MCMT, m.HsaI" fgcolor="#000000" bgcolor="#BFFFBF"
             type="rectangle" x="1175" y="609" width="46" height="17"/>
    </entry>
    <entry id="170" name="hsa:6541" type="gene"
        link="http://www.kegg.jp/dbget-bin/www_bget?hsa:6541">
        <graphics name="SLC7A1, ATRC1, CAT-1, ERR, HCAT1, REC1L" fgcolor="#000000" bgcolor="#BFFFBF"
             type="rectangle" x="1175" y="641" width="46" height="17"/>
    </entry>
    <entry id="171" name="hsa:900" type="gene"
        link="http://www.kegg.jp/dbget-bin/www_bget?hsa:900">
        <graphics name="CCNG1, CCNG" fgcolor="#000000" bgcolor="#BFFFBF"
             type="rectangle" x="1175" y="664" width="46" height="17"/>
    </entry>
    <entry id="173" name="hsa:3162" type="gene"
        link="http://www.kegg.jp/dbget-bin/www_bget?hsa:3162">
        <graphics name="HMOX1, HMOX1D, HO-1, HSP32, bK286B10" fgcolor="#000000" bgcolor="#BFFFBF"
             type="rectangle" x="1175" y="710" width="46" height="17"/>
    </entry>
    <entry id="229" name="path:hsa05210" type="map"
        link="http://www.kegg.jp/dbget-bin/www_bget?hsa05210">
        <graphics name="Colorectal cancer" fgcolor="#000000" bgcolor="none"
             type="roundrectangle" x="1" y="1" width="1" height="1"/>
    </entry>
    <entry id="230" name="path:hsa05214" type="map"
        link="http://www.kegg.jp/dbget-bin/www_bget?hsa05214">
        <graphics name="Glioma" fgcolor="#000000" bgcolor="none"
             type="roundrectangle" x="1" y="1" width="1" height="1"/>
    </entry>
    <entry id="231" name="hsa:406952 hsa:406953 hsa:406979 hsa:406980 hsa:406981 hsa:406982 hsa:407048 hsa:407049" type="gene"
        link="http://www.kegg.jp/dbget-bin/www_bget?hsa:406952+hsa:406953+hsa:406979+hsa:406980+hsa:406981+hsa:406982+hsa:407048+hsa:407049">
        <graphics name="MIR17, MIR17-5p, MIR91, MIRN17, MIRN91, hsa-mir-17, miR-17, miR17-3p, miRNA17, miRNA91..." fgcolor="#000000" bgcolor="#BFFFBF"
             type="rectangle" x="1293" y="128" width="46" height="17"/>
    </entry>
    <entry id="232" name="hsa:407048 hsa:407049" type="gene"
        link="http://www.kegg.jp/dbget-bin/www_bget?hsa:407048+hsa:407049">
        <graphics name="MIR92A1, MIR92-1, MIRN92-1, MIRN92A-1, MIRN92A1, miRNA92-1, mir-92a-1..." fgcolor="#000000" bgcolor="#BFFFBF"
             type="rectangle" x="1293" y="153" width="46" height="17"/>
    </entry>
    <entry id="233" name="hsa:406925 hsa:406926 hsa:442891" type="gene"
        link="http://www.kegg.jp/dbget-bin/www_bget?hsa:406925+hsa:406926+hsa:442891">
        <graphics name="MIR135A1, MIRN135-1, MIRN135A1, mir-135a-1..." fgcolor="#000000" bgcolor="#BFFFBF"
             type="rectangle" x="1293" y="177" width="46" height="17"/>
    </entry>
    <entry id="234" name="hsa:406937" type="gene"
        link="http://www.kegg.jp/dbget-bin/www_bget?hsa:406937">
        <graphics name="MIR145, MIRN145, miR-145, miRNA145" fgcolor="#000000" bgcolor="#BFFFBF"
             type="rectangle" x="1482" y="134" width="46" height="17"/>
    </entry>
    <entry id="235" name="hsa:406991" type="gene"
        link="http://www.kegg.jp/dbget-bin/www_bget?hsa:406991">
        <graphics name="MIR21, MIRN21, hsa-mir-21, miR-21, miRNA21" fgcolor="#000000" bgcolor="#BFFFBF"
             type="rectangle" x="1293" y="201" width="46" height="17"/>
    </entry>
    <entry id="236" name="hsa:406913" type="gene"
        link="http://www.kegg.jp/dbget-bin/www_bget?hsa:406913">
        <graphics name="MIR126, MIRN126, miRNA126, mir-126" fgcolor="#000000" bgcolor="#BFFFBF"
             type="rectangle" x="1482" y="201" width="46" height="17"/>
    </entry>
    <entry id="237" name="hsa:406881 hsa:406882 hsa:406883 hsa:406884 hsa:406886 hsa:406887 hsa:406888 hsa:406889 hsa:406890 hsa:406891" type="gene"
        link="http://www.kegg.jp/dbget-bin/www_bget?hsa:406881+hsa:406882+hsa:406883+hsa:406884+hsa:406886+hsa:406887+hsa:406888+hsa:406889+hsa:406890+hsa:406891">
        <graphics name="MIRLET7A1, LET7A1, MIRNLET7A1, let-7a-1..." fgcolor="#000000" bgcolor="#BFFFBF"
             type="rectangle" x="1482" y="266" width="46" height="17"/>
    </entry>
    <entry id="238" name="hsa:406935" type="gene"
        link="http://www.kegg.jp/dbget-bin/www_bget?hsa:406935">
        <graphics name="MIR143, MIRN143, mir-143" fgcolor="#000000" bgcolor="#BFFFBF"
             type="rectangle" x="1482" y="317" width="46" height="17"/>
    </entry>
    <entry id="239" name="hsa:406953" type="gene"
        link="http://www.kegg.jp/dbget-bin/www_bget?hsa:406953">
        <graphics name="MIR18A, MIR18, MIRN18, MIRN18A, hsa-mir-18, hsa-mir-18a, miR-18, miRNA18A, mir-18a" fgcolor="#000000" bgcolor="#BFFFBF"
             type="rectangle" x="1482" y="292" width="46" height="17"/>
    </entry>
    <entry id="240" name="hsa:406913" type="gene"
        link="http://www.kegg.jp/dbget-bin/www_bget?hsa:406913">
        <graphics name="MIR126, MIRN126, miRNA126, mir-126" fgcolor="#000000" bgcolor="#BFFFBF"
             type="rectangle" x="1482" y="373" width="46" height="17"/>
    </entry>
    <entry id="241" name="hsa:407040" type="gene"
        link="http://www.kegg.jp/dbget-bin/www_bget?hsa:407040">
        <graphics name="MIR34A, MIRN34A, miRNA34A, mir-34, mir-34a" fgcolor="#000000" bgcolor="#BFFFBF"
             type="rectangle" x="1482" y="398" width="46" height="17"/>
    </entry>
    <entry id="242" name="hsa:406991" type="gene"
        link="http://www.kegg.jp/dbget-bin/www_bget?hsa:406991">
        <graphics name="MIR21, MIRN21, hsa-mir-21, miR-21, miRNA21" fgcolor="#000000" bgcolor="#BFFFBF"
             type="rectangle" x="1293" y="441" width="46" height="17"/>
    </entry>
    <entry id="243" name="hsa:406983 hsa:406984 hsa:406985" type="gene"
        link="http://www.kegg.jp/dbget-bin/www_bget?hsa:406983+hsa:406984+hsa:406985">
        <graphics name="MIR200A, MIRN200A, mir-200a..." fgcolor="#000000" bgcolor="#BFFFBF"
             type="rectangle" x="1482" y="440" width="46" height="17"/>
    </entry>
    <entry id="244" name="hsa:10297 hsa:324" type="gene"
        link="http://www.kegg.jp/dbget-bin/www_bget?hsa:10297+hsa:324">
        <graphics name="APC2, APCL, SOTOS3..." fgcolor="#000000" bgcolor="#BFFFBF"
             type="rectangle" x="1371" y="177" width="46" height="17"/>
    </entry>
    <entry id="245" name="hsa:1956" type="gene"
        link="http://www.kegg.jp/dbget-bin/www_bget?hsa:1956">
        <graphics name="EGFR, ERBB, ERBB1, HER1, NISBD2, PIG61, mENA" fgcolor="#000000" bgcolor="#BFFFBF"
             type="rectangle" x="1560" y="124" width="46" height="15"/>
    </entry>
    <entry id="246" name="hsa:3667" type="gene"
        link="http://www.kegg.jp/dbget-bin/www_bget?hsa:3667">
        <graphics name="IRS1, HIRS-1" fgcolor="#000000" bgcolor="#BFFFBF"
             type="rectangle" x="1560" y="150" width="46" height="17"/>
    </entry>
    <entry id="247" name="hsa:5296" type="gene"
        link="http://www.kegg.jp/dbget-bin/www_bget?hsa:5296">
        <graphics name="PIK3R2, MPPH, MPPH1, P85B, p85, p85-BETA" fgcolor="#000000" bgcolor="#BFFFBF"
             type="rectangle" x="1560" y="201" width="46" height="17"/>
    </entry>
    <entry id="248" name="hsa:3845" type="gene"
        link="http://www.kegg.jp/dbget-bin/www_bget?hsa:3845">
        <graphics name="KRAS, C-K-RAS, CFC2, K-RAS2A, K-RAS2B, K-RAS4A, K-RAS4B, KI-RAS, KRAS1, KRAS2, NS, NS3, RALD, RASK2, c-Ki-ras2" fgcolor="#000000" bgcolor="#BFFFBF"
             type="rectangle" x="1560" y="266" width="46" height="17"/>
    </entry>
    <entry id="249" name="hsa:1788" type="gene"
        link="http://www.kegg.jp/dbget-bin/www_bget?hsa:1788">
        <graphics name="DNMT3A, DNMT3A2, M.HsaIIIA, TBRS" fgcolor="#000000" bgcolor="#BFFFBF"
             type="rectangle" x="1560" y="292" width="46" height="17"/>
    </entry>
    <entry id="250" name="hsa:5598" type="gene"
        link="http://www.kegg.jp/dbget-bin/www_bget?hsa:5598">
        <graphics name="MAPK7, BMK1, ERK4, ERK5, PRKM7" fgcolor="#000000" bgcolor="#BFFFBF"
             type="rectangle" x="1561" y="317" width="46" height="17"/>
    </entry>
    <entry id="251" name="hsa:5290" type="gene"
        link="http://www.kegg.jp/dbget-bin/www_bget?hsa:5290">
        <graphics name="PIK3CA, CLOVE, CWS5, MCAP, MCM, MCMTC, PI3K, PI3K-alpha, p110-alpha" fgcolor="#000000" bgcolor="#BFFFBF"
             type="rectangle" x="1560" y="373" width="46" height="17"/>
    </entry>
    <entry id="252" name="hsa:4233" type="gene"
        link="http://www.kegg.jp/dbget-bin/www_bget?hsa:4233">
        <graphics name="MET, AUTS9, DFNB97, HGFR, RCCP2, c-Met" fgcolor="#000000" bgcolor="#BFFFBF"
             type="rectangle" x="1560" y="398" width="46" height="17"/>
    </entry>
    <entry id="253" name="hsa:10253" type="gene"
        link="http://www.kegg.jp/dbget-bin/www_bget?hsa:10253">
        <graphics name="SPRY2, IGAN3, hSPRY2" fgcolor="#000000" bgcolor="#BFFFBF"
             type="rectangle" x="1371" y="441" width="46" height="17"/>
    </entry>
    <entry id="254" name="hsa:6935" type="gene"
        link="http://www.kegg.jp/dbget-bin/www_bget?hsa:6935">
        <graphics name="ZEB1, AREB6, BZP, DELTAEF1, FECD6, NIL2A, PPCD3, TCF8, ZFHEP, ZFHX1A" fgcolor="#000000" bgcolor="#BFFFBF"
             type="rectangle" x="1560" y="440" width="46" height="17"/>
    </entry>
    <entry id="255" name="hsa:27250" type="gene"
        link="http://www.kegg.jp/dbget-bin/www_bget?hsa:27250">
        <graphics name="PDCD4, H731" fgcolor="#000000" bgcolor="#BFFFBF"
             type="rectangle" x="1371" y="201" width="46" height="17"/>
    </entry>
    <entry id="256" name="hsa:406907 hsa:406908 hsa:406909" type="gene"
        link="http://www.kegg.jp/dbget-bin/www_bget?hsa:406907+hsa:406908+hsa:406909">
        <graphics name="MIR124-1, MIR124A, MIR124A1, MIRN124-1, MIRN124A1, mir-124-1..." fgcolor="#000000" bgcolor="#BFFFBF"
             type="rectangle" x="1482" y="565" width="46" height="17"/>
    </entry>
    <entry id="257" name="hsa:406928" type="gene"
        link="http://www.kegg.jp/dbget-bin/www_bget?hsa:406928">
        <graphics name="MIR137, MIRN137, miR-137" fgcolor="#000000" bgcolor="#BFFFBF"
             type="rectangle" x="1482" y="591" width="46" height="17"/>
    </entry>
    <entry id="258" name="hsa:407040" type="gene"
        link="http://www.kegg.jp/dbget-bin/www_bget?hsa:407040">
        <graphics name="MIR34A, MIRN34A, miRNA34A, mir-34, mir-34a" fgcolor="#000000" bgcolor="#BFFFBF"
             type="rectangle" x="1482" y="618" width="46" height="17"/>
    </entry>
    <entry id="259" name="hsa:406915 hsa:406916" type="gene"
        link="http://www.kegg.jp/dbget-bin/www_bget?hsa:406915+hsa:406916">
        <graphics name="MIR128-1, MIR128A, MIRN128-1, MIRN128A, mir-128-1..." fgcolor="#000000" bgcolor="#BFFFBF"
             type="rectangle" x="1482" y="645" width="46" height="17"/>
    </entry>
    <entry id="260" name="hsa:406948 hsa:406949" type="gene"
        link="http://www.kegg.jp/dbget-bin/www_bget?hsa:406948+hsa:406949">
        <graphics name="MIR15A, MIRN15A, hsa-mir-15a, miRNA15A, mir-15a..." fgcolor="#000000" bgcolor="#BFFFBF"
             type="rectangle" x="1482" y="672" width="46" height="17"/>
    </entry>
    <entry id="261" name="hsa:1021" type="gene"
        link="http://www.kegg.jp/dbget-bin/www_bget?hsa:1021">
        <graphics name="CDK6, MCPH12, PLSTIRE" fgcolor="#000000" bgcolor="#BFFFBF"
             type="rectangle" x="1560" y="592" width="46" height="17"/>
    </entry>
    <entry id="262" name="hsa:1871" type="gene"
        link="http://www.kegg.jp/dbget-bin/www_bget?hsa:1871">
        <graphics name="E2F3, E2F-3" fgcolor="#000000" bgcolor="#BFFFBF"
             type="rectangle" x="1560" y="645" width="46" height="17"/>
    </entry>
    <entry id="263" name="hsa:898 hsa:9134" type="gene"
        link="http://www.kegg.jp/dbget-bin/www_bget?hsa:898+hsa:9134">
        <graphics name="CCNE1, CCNE, pCCNE1..." fgcolor="#000000" bgcolor="#BFFFBF"
             type="rectangle" x="1560" y="672" width="46" height="17"/>
    </entry>
    <entry id="264" name="hsa:406991" type="gene"
        link="http://www.kegg.jp/dbget-bin/www_bget?hsa:406991">
        <graphics name="MIR21, MIRN21, hsa-mir-21, miR-21, miRNA21" fgcolor="#000000" bgcolor="#BFFFBF"
             type="rectangle" x="1293" y="588" width="46" height="17"/>
    </entry>
    <entry id="265" name="hsa:3190" type="gene"
        link="http://www.kegg.jp/dbget-bin/www_bget?hsa:3190">
        <graphics name="HNRNPK, AUKS, CSBP, HNRPK, TUNP" fgcolor="#000000" bgcolor="#BFFFBF"
             type="rectangle" x="1371" y="574" width="46" height="17"/>
    </entry>
    <entry id="266" name="hsa:8626" type="gene"
        link="http://www.kegg.jp/dbget-bin/www_bget?hsa:8626">
        <graphics name="TP63, AIS, B(p51A), B(p51B), EEC3, KET, LMS, NBP, OFC8, RHS, SHFM4, TP53CP, TP53L, TP73L, p40, p51, p53CP, p63, p73H, p73L" fgcolor="#000000" bgcolor="#BFFFBF"
             type="rectangle" x="1371" y="600" width="46" height="17"/>
    </entry>
    <entry id="267" name="hsa:407006" type="gene"
        link="http://www.kegg.jp/dbget-bin/www_bget?hsa:407006">
        <graphics name="MIR221, MIRN221, miRNA221, mir-221" fgcolor="#000000" bgcolor="#BFFFBF"
             type="rectangle" x="1293" y="650" width="46" height="17"/>
    </entry>
    <entry id="268" name="hsa:1027" type="gene"
        link="http://www.kegg.jp/dbget-bin/www_bget?hsa:1027">
        <graphics name="CDKN1B, CDKN4, KIP1, MEN1B, MEN4, P27KIP1" fgcolor="#000000" bgcolor="#BFFFBF"
             type="rectangle" x="1371" y="651" width="46" height="17"/>
    </entry>
    <entry id="269" name="hsa:407015 hsa:407016" type="gene"
        link="http://www.kegg.jp/dbget-bin/www_bget?hsa:407015+hsa:407016">
        <graphics name="MIR26A1, MIR26A, MIRN26A1, mir-26a-1..." fgcolor="#000000" bgcolor="#BFFFBF"
             type="rectangle" x="1293" y="726" width="46" height="17"/>
    </entry>
    <entry id="270" name="hsa:406991" type="gene"
        link="http://www.kegg.jp/dbget-bin/www_bget?hsa:406991">
        <graphics name="MIR21, MIRN21, hsa-mir-21, miR-21, miRNA21" fgcolor="#000000" bgcolor="#BFFFBF"
             type="rectangle" x="1293" y="750" width="46" height="17"/>
    </entry>
    <entry id="271" name="hsa:5728" type="gene"
        link="http://www.kegg.jp/dbget-bin/www_bget?hsa:5728">
        <graphics name="PTEN, 10q23del, BZS, CWS1, DEC, GLM2, MHAM, MMAC1, PTEN1, TEP1" fgcolor="#000000" bgcolor="#BFFFBF"
             type="rectangle" x="1371" y="726" width="46" height="17"/>
    </entry>
    <entry id="272" name="hsa:27250" type="gene"
        link="http://www.kegg.jp/dbget-bin/www_bget?hsa:27250">
        <graphics name="PDCD4, H731" fgcolor="#000000" bgcolor="#BFFFBF"
             type="rectangle" x="1371" y="750" width="46" height="17"/>
    </entry>
    <entry id="273" name="hsa:407043 hsa:407044 hsa:407045" type="gene"
        link="http://www.kegg.jp/dbget-bin/www_bget?hsa:407043+hsa:407044+hsa:407045">
        <graphics name="MIR7-1, MIRN7-1, hsa-mir-7-1, mir-7-1..." fgcolor="#000000" bgcolor="#BFFFBF"
             type="rectangle" x="1482" y="728" width="46" height="17"/>
    </entry>
    <entry id="274" name="hsa:442900" type="gene"
        link="http://www.kegg.jp/dbget-bin/www_bget?hsa:442900">
        <graphics name="MIR326, MIRN326, hsa-mir-326, mir-326" fgcolor="#000000" bgcolor="#BFFFBF"
             type="rectangle" x="1482" y="764" width="46" height="17"/>
    </entry>
    <entry id="275" name="hsa:407040" type="gene"
        link="http://www.kegg.jp/dbget-bin/www_bget?hsa:407040">
        <graphics name="MIR34A, MIRN34A, miRNA34A, mir-34, mir-34a" fgcolor="#000000" bgcolor="#BFFFBF"
             type="rectangle" x="1482" y="790" width="46" height="17"/>
    </entry>
    <entry id="276" name="hsa:406915 hsa:406916" type="gene"
        link="http://www.kegg.jp/dbget-bin/www_bget?hsa:406915+hsa:406916">
        <graphics name="MIR128-1, MIR128A, MIRN128-1, MIRN128A, mir-128-1..." fgcolor="#000000" bgcolor="#BFFFBF"
             type="rectangle" x="1482" y="815" width="46" height="17"/>
    </entry>
    <entry id="277" name="hsa:1956" type="gene"
        link="http://www.kegg.jp/dbget-bin/www_bget?hsa:1956">
        <graphics name="EGFR, ERBB, ERBB1, HER1, NISBD2, PIG61, mENA" fgcolor="#000000" bgcolor="#BFFFBF"
             type="rectangle" x="1560" y="718" width="46" height="17"/>
    </entry>
    <entry id="278" name="hsa:8660" type="gene"
        link="http://www.kegg.jp/dbget-bin/www_bget?hsa:8660">
        <graphics name="IRS2, IRS-2" fgcolor="#000000" bgcolor="#BFFFBF"
             type="rectangle" x="1560" y="745" width="46" height="17"/>
    </entry>
    <entry id="279" name="hsa:4851 hsa:4853 hsa:4854 hsa:4855" type="gene"
        link="http://www.kegg.jp/dbget-bin/www_bget?hsa:4851+hsa:4853+hsa:4854+hsa:4855">
        <graphics name="NOTCH1, AOS5, AOVD1, TAN1, hN1..." fgcolor="#000000" bgcolor="#BFFFBF"
             type="rectangle" x="1560" y="778" width="46" height="17"/>
    </entry>
    <entry id="280" name="hsa:100532731 hsa:648" type="gene"
        link="http://www.kegg.jp/dbget-bin/www_bget?hsa:100532731+hsa:648">
        <graphics name="COMMD3-BMI1..." fgcolor="#000000" bgcolor="#BFFFBF"
             type="rectangle" x="1560" y="815" width="46" height="17"/>
    </entry>
    <entry id="281" name="hsa:406938" type="gene"
        link="http://www.kegg.jp/dbget-bin/www_bget?hsa:406938">
        <graphics name="MIR146A, MIRN146, MIRN146A, miR-146a, miRNA146A" fgcolor="#000000" bgcolor="#BFFFBF"
             type="rectangle" x="1482" y="866" width="46" height="17"/>
    </entry>
    <entry id="282" name="hsa:4325" type="gene"
        link="http://www.kegg.jp/dbget-bin/www_bget?hsa:4325">
        <graphics name="MMP16, C8orf57, MMP-X2, MT-MMP2, MT-MMP3, MT3-MMP" fgcolor="#000000" bgcolor="#BFFFBF"
             type="rectangle" x="1560" y="866" width="46" height="17"/>
    </entry>
    <entry id="283" name="hsa:406991" type="gene"
        link="http://www.kegg.jp/dbget-bin/www_bget?hsa:406991">
        <graphics name="MIR21, MIRN21, hsa-mir-21, miR-21, miRNA21" fgcolor="#000000" bgcolor="#BFFFBF"
             type="rectangle" x="1293" y="861" width="46" height="17"/>
    </entry>
    <entry id="284" name="hsa:7078" type="gene"
        link="http://www.kegg.jp/dbget-bin/www_bget?hsa:7078">
        <graphics name="TIMP3, HSMRK222, K222, K222TA2, SFD" fgcolor="#000000" bgcolor="#BFFFBF"
             type="rectangle" x="1371" y="876" width="46" height="17"/>
    </entry>
    <entry id="285" name="hsa:8434" type="gene"
        link="http://www.kegg.jp/dbget-bin/www_bget?hsa:8434">
        <graphics name="RECK, ST15" fgcolor="#000000" bgcolor="#BFFFBF"
             type="rectangle" x="1371" y="848" width="46" height="17"/>
    </entry>
    <entry id="286" name="path:hsa05210" type="map"
        link="http://www.kegg.jp/dbget-bin/www_bget?hsa05210">
        <graphics name="Colorectal cancer" fgcolor="#000000" bgcolor="#FFFFFF"
             type="roundrectangle" x="1339" y="293" width="101" height="25"/>
    </entry>
    <entry id="287" name="path:hsa05214" type="map"
        link="http://www.kegg.jp/dbget-bin/www_bget?hsa05214">
        <graphics name="Glioma" fgcolor="#000000" bgcolor="#FFFFFF"
             type="roundrectangle" x="1339" y="788" width="101" height="25"/>
    </entry>
    <entry id="564" name="path:hsa05219" type="map"
        link="http://www.kegg.jp/dbget-bin/www_bget?hsa05219">
        <graphics name="Bladder cancer" fgcolor="#000000" bgcolor="none"
             type="roundrectangle" x="1" y="1" width="1" height="1"/>
    </entry>
    <entry id="565" name="hsa:406982" type="gene"
        link="http://www.kegg.jp/dbget-bin/www_bget?hsa:406982">
        <graphics name="MIR20A, MIR20, MIRN20, MIRN20A, hsa-mir-20, hsa-mir-20a, miR-20, miRNA20A, mir-20a" fgcolor="#000000" bgcolor="#BFFFBF"
             type="rectangle" x="1292" y="1180" width="46" height="17"/>
    </entry>
    <entry id="566" name="hsa:406900" type="gene"
        link="http://www.kegg.jp/dbget-bin/www_bget?hsa:406900">
        <graphics name="MIR106B, MIRN106B, mir-106b" fgcolor="#000000" bgcolor="#BFFFBF"
             type="rectangle" x="1292" y="1253" width="46" height="17"/>
    </entry>
    <entry id="567" name="hsa:407006" type="gene"
        link="http://www.kegg.jp/dbget-bin/www_bget?hsa:407006">
        <graphics name="MIR221, MIRN221, miRNA221, mir-221" fgcolor="#000000" bgcolor="#BFFFBF"
             type="rectangle" x="1292" y="1293" width="46" height="17"/>
    </entry>
    <entry id="568" name="hsa:407040" type="gene"
        link="http://www.kegg.jp/dbget-bin/www_bget?hsa:407040">
        <graphics name="MIR34A, MIRN34A, miRNA34A, mir-34, mir-34a" fgcolor="#000000" bgcolor="#BFFFBF"
             type="rectangle" x="1481" y="1185" width="46" height="17"/>
    </entry>
    <entry id="569" name="hsa:407036" type="gene"
        link="http://www.kegg.jp/dbget-bin/www_bget?hsa:407036">
        <graphics name="MIR32, MIRN32, hsa-mir-32, miR-32, miRNA32" fgcolor="#000000" bgcolor="#BFFFBF"
             type="rectangle" x="1292" y="1346" width="46" height="17"/>
    </entry>
    <entry id="570" name="hsa:442902" type="gene"
        link="http://www.kegg.jp/dbget-bin/www_bget?hsa:442902">
        <graphics name="MIR330, MIRN330, hsa-mir-330, mir-330" fgcolor="#000000" bgcolor="#BFFFBF"
             type="rectangle" x="1481" y="1331" width="46" height="17"/>
    </entry>
    <entry id="571" name="hsa:442918" type="gene"
        link="http://www.kegg.jp/dbget-bin/www_bget?hsa:442918">
        <graphics name="MIR373, MIRN373, hsa-mir-373, miRNA373, mir-373" fgcolor="#000000" bgcolor="#BFFFBF"
             type="rectangle" x="1481" y="1510" width="46" height="17"/>
    </entry>
    <entry id="572" name="hsa:406938" type="gene"
        link="http://www.kegg.jp/dbget-bin/www_bget?hsa:406938">
        <graphics name="MIR146A, MIRN146, MIRN146A, miR-146a, miRNA146A" fgcolor="#000000" bgcolor="#BFFFBF"
             type="rectangle" x="1481" y="1558" width="46" height="17"/>
    </entry>
    <entry id="573" name="hsa:406991" type="gene"
        link="http://www.kegg.jp/dbget-bin/www_bget?hsa:406991">
        <graphics name="MIR21, MIRN21, hsa-mir-21, miR-21, miRNA21" fgcolor="#000000" bgcolor="#BFFFBF"
             type="rectangle" x="1292" y="1618" width="46" height="17"/>
    </entry>
    <entry id="574" name="hsa:406988" type="gene"
        link="http://www.kegg.jp/dbget-bin/www_bget?hsa:406988">
        <graphics name="MIR205, MIRN205, mir-205" fgcolor="#000000" bgcolor="#BFFFBF"
             type="rectangle" x="1481" y="1610" width="46" height="17"/>
    </entry>
    <entry id="575" name="hsa:1869" type="gene"
        link="http://www.kegg.jp/dbget-bin/www_bget?hsa:1869">
        <graphics name="E2F1, E2F-1, RBAP1, RBBP3, RBP3" fgcolor="#000000" bgcolor="#BFFFBF"
             type="rectangle" x="1370" y="1157" width="46" height="17"/>
    </entry>
    <entry id="576" name="hsa:1021" type="gene"
        link="http://www.kegg.jp/dbget-bin/www_bget?hsa:1021">
        <graphics name="CDK6, MCPH12, PLSTIRE" fgcolor="#000000" bgcolor="#BFFFBF"
             type="rectangle" x="1559" y="1174" width="46" height="17"/>
    </entry>
    <entry id="577" name="hsa:23411" type="gene"
        link="http://www.kegg.jp/dbget-bin/www_bget?hsa:23411">
        <graphics name="SIRT1, SIR2, SIR2L1, SIR2alpha" fgcolor="#000000" bgcolor="#BFFFBF"
             type="rectangle" x="1559" y="1201" width="46" height="17"/>
    </entry>
    <entry id="578" name="hsa:1869" type="gene"
        link="http://www.kegg.jp/dbget-bin/www_bget?hsa:1869">
        <graphics name="E2F1, E2F-1, RBAP1, RBBP3, RBP3" fgcolor="#000000" bgcolor="#BFFFBF"
             type="rectangle" x="1559" y="1331" width="46" height="17"/>
    </entry>
    <entry id="579" name="hsa:960" type="gene"
        link="http://www.kegg.jp/dbget-bin/www_bget?hsa:960">
        <graphics name="CD44, CDW44, CSPG8, ECMR-III, HCELL, HUTCH-I, IN, LHR, MC56, MDU2, MDU3, MIC4, Pgp1" fgcolor="#000000" bgcolor="#BFFFBF"
             type="rectangle" x="1559" y="1524" width="46" height="17"/>
    </entry>
    <entry id="580" name="hsa:6093" type="gene"
        link="http://www.kegg.jp/dbget-bin/www_bget?hsa:6093">
        <graphics name="ROCK1, P160ROCK, ROCK-I" fgcolor="#000000" bgcolor="#BFFFBF"
             type="rectangle" x="1559" y="1558" width="46" height="17"/>
    </entry>
    <entry id="581" name="hsa:2065" type="gene"
        link="http://www.kegg.jp/dbget-bin/www_bget?hsa:2065">
        <graphics name="ERBB3, ErbB-3, HER3, LCCS2, MDA-BF-1, c-erbB-3, c-erbB3, erbB3-S, p180-ErbB3, p45-sErbB3, p85-sErbB3" fgcolor="#000000" bgcolor="#BFFFBF"
             type="rectangle" x="1559" y="1610" width="46" height="17"/>
    </entry>
    <entry id="582" name="hsa:10018" type="gene"
        link="http://www.kegg.jp/dbget-bin/www_bget?hsa:10018">
        <graphics name="BCL2L11, BAM, BIM, BOD" fgcolor="#000000" bgcolor="#BFFFBF"
             type="rectangle" x="1370" y="1346" width="46" height="17"/>
    </entry>
    <entry id="583" name="hsa:406935" type="gene"
        link="http://www.kegg.jp/dbget-bin/www_bget?hsa:406935">
        <graphics name="MIR143, MIRN143, mir-143" fgcolor="#000000" bgcolor="#BFFFBF"
             type="rectangle" x="1481" y="1766" width="46" height="17"/>
    </entry>
    <entry id="584" name="hsa:5598" type="gene"
        link="http://www.kegg.jp/dbget-bin/www_bget?hsa:5598">
        <graphics name="MAPK7, BMK1, ERK4, ERK5, PRKM7" fgcolor="#000000" bgcolor="#BFFFBF"
             type="rectangle" x="1559" y="1766" width="46" height="17"/>
    </entry>
    <entry id="585" name="hsa:406911 hsa:406912" type="gene"
        link="http://www.kegg.jp/dbget-bin/www_bget?hsa:406911+hsa:406912">
        <graphics name="MIR125B1, MIRN125B1, mir-125b-1..." fgcolor="#000000" bgcolor="#BFFFBF"
             type="rectangle" x="1292" y="1766" width="46" height="17"/>
    </entry>
    <entry id="586" name="hsa:578" type="gene"
        link="http://www.kegg.jp/dbget-bin/www_bget?hsa:578">
        <graphics name="BAK1, BAK, BAK-LIKE, BCL2L7, CDN1" fgcolor="#000000" bgcolor="#BFFFBF"
             type="rectangle" x="1370" y="1766" width="46" height="17"/>
    </entry>
    <entry id="587" name="path:hsa05215" type="map"
        link="http://www.kegg.jp/dbget-bin/www_bget?hsa05215">
        <graphics name="Prostate cancer" fgcolor="#000000" bgcolor="#FFFFFF"
             type="roundrectangle" x="1340" y="1528" width="101" height="25"/>
    </entry>
    <entry id="588" name="hsa:407007" type="gene"
        link="http://www.kegg.jp/dbget-bin/www_bget?hsa:407007">
        <graphics name="MIR222, MIRN222, miRNA222, mir-222" fgcolor="#000000" bgcolor="#BFFFBF"
             type="rectangle" x="1292" y="1318" width="46" height="17"/>
    </entry>
    <entry id="589" name="hsa:1027" type="gene"
        link="http://www.kegg.jp/dbget-bin/www_bget?hsa:1027">
        <graphics name="CDKN1B, CDKN4, KIP1, MEN1B, MEN4, P27KIP1" fgcolor="#000000" bgcolor="#BFFFBF"
             type="rectangle" x="1370" y="1307" width="46" height="17"/>
    </entry>
    <entry id="590" name="hsa:1870" type="gene"
        link="http://www.kegg.jp/dbget-bin/www_bget?hsa:1870">
        <graphics name="E2F2, E2F-2" fgcolor="#000000" bgcolor="#BFFFBF"
             type="rectangle" x="1370" y="1180" width="46" height="17"/>
    </entry>
    <entry id="591" name="hsa:1871" type="gene"
        link="http://www.kegg.jp/dbget-bin/www_bget?hsa:1871">
        <graphics name="E2F3, E2F-3" fgcolor="#000000" bgcolor="#BFFFBF"
             type="rectangle" x="1370" y="1204" width="46" height="17"/>
    </entry>
    <entry id="592" name="hsa:406913" type="gene"
        link="http://www.kegg.jp/dbget-bin/www_bget?hsa:406913">
        <graphics name="MIR126, MIRN126, miRNA126, mir-126" fgcolor="#000000" bgcolor="#BFFFBF"
             type="rectangle" x="1481" y="1662" width="46" height="17"/>
    </entry>
    <entry id="593" name="hsa:406952" type="gene"
        link="http://www.kegg.jp/dbget-bin/www_bget?hsa:406952">
        <graphics name="MIR17, MIR17-5p, MIR91, MIRN17, MIRN91, hsa-mir-17, miR-17, miR17-3p, miRNA17, miRNA91" fgcolor="#000000" bgcolor="#BFFFBF"
             type="rectangle" x="1481" y="1687" width="46" height="17"/>
    </entry>
    <entry id="594" name="hsa:85414" type="gene"
        link="http://www.kegg.jp/dbget-bin/www_bget?hsa:85414">
        <graphics name="SLC45A3, IPCA-2, IPCA-6, IPCA-8, IPCA6, PCANAP2, PCANAP6, PCANAP8, PRST" fgcolor="#000000" bgcolor="#BFFFBF"
             type="rectangle" x="1559" y="1662" width="46" height="17"/>
    </entry>
    <entry id="595" name="hsa:7431" type="gene"
        link="http://www.kegg.jp/dbget-bin/www_bget?hsa:7431">
        <graphics name="VIM, CTRCT30, HEL113" fgcolor="#000000" bgcolor="#BFFFBF"
             type="rectangle" x="1559" y="1687" width="46" height="17"/>
    </entry>
    <entry id="596" name="hsa:9839" type="gene"
        link="http://www.kegg.jp/dbget-bin/www_bget?hsa:9839">
        <graphics name="ZEB2, HSPC082, SIP-1, SIP1, SMADIP1, ZFHX1B" fgcolor="#000000" bgcolor="#BFFFBF"
             type="rectangle" x="1559" y="1586" width="46" height="17"/>
    </entry>
    <entry id="597" name="hsa:5581" type="gene"
        link="http://www.kegg.jp/dbget-bin/www_bget?hsa:5581">
        <graphics name="PRKCE, PKCE, nPKC-epsilon" fgcolor="#000000" bgcolor="#BFFFBF"
             type="rectangle" x="1559" y="1635" width="46" height="17"/>
    </entry>
    <entry id="598" name="hsa:4082" type="gene"
        link="http://www.kegg.jp/dbget-bin/www_bget?hsa:4082">
        <graphics name="MARCKS, 80K-L, MACS, PKCSL, PRKCSL" fgcolor="#000000" bgcolor="#BFFFBF"
             type="rectangle" x="1370" y="1603" width="46" height="17"/>
    </entry>
    <entry id="599" name="hsa:659" type="gene"
        link="http://www.kegg.jp/dbget-bin/www_bget?hsa:659">
        <graphics name="BMPR2, BMPR-II, BMPR3, BMR2, BRK-3, POVD1, PPH1, T-ALK" fgcolor="#000000" bgcolor="#BFFFBF"
             type="rectangle" x="1370" y="1629" width="46" height="17"/>
    </entry>
    <entry id="600" name="hsa:554213" type="gene"
        link="http://www.kegg.jp/dbget-bin/www_bget?hsa:554213">
        <graphics name="MIR449A, MIRN449, MIRN449A, hsa-mir-449, mir-449a" fgcolor="#000000" bgcolor="#BFFFBF"
             type="rectangle" x="1481" y="1097" width="46" height="17"/>
    </entry>
    <entry id="601" name="hsa:406893 hsa:406894" type="gene"
        link="http://www.kegg.jp/dbget-bin/www_bget?hsa:406893+hsa:406894">
        <graphics name="MIR101-1, MIRN101-1, mir-101-1..." fgcolor="#000000" bgcolor="#BFFFBF"
             type="rectangle" x="1481" y="1122" width="46" height="17"/>
    </entry>
    <entry id="602" name="hsa:407010" type="gene"
        link="http://www.kegg.jp/dbget-bin/www_bget?hsa:407010">
        <graphics name="MIR23A, MIRN23A, hsa-mir-23a, miRNA23A, mir-23a" fgcolor="#000000" bgcolor="#BFFFBF"
             type="rectangle" x="1481" y="1147" width="46" height="17"/>
    </entry>
    <entry id="603" name="hsa:406948" type="gene"
        link="http://www.kegg.jp/dbget-bin/www_bget?hsa:406948">
        <graphics name="MIR15A, MIRN15A, hsa-mir-15a, miRNA15A, mir-15a" fgcolor="#000000" bgcolor="#BFFFBF"
             type="rectangle" x="1481" y="1260" width="46" height="17"/>
    </entry>
    <entry id="604" name="hsa:442903" type="gene"
        link="http://www.kegg.jp/dbget-bin/www_bget?hsa:442903">
        <graphics name="MIR331, MIRN331, hsa-mir-331, mir-331" fgcolor="#000000" bgcolor="#BFFFBF"
             type="rectangle" x="1481" y="1388" width="46" height="17"/>
    </entry>
    <entry id="605" name="hsa:3065" type="gene"
        link="http://www.kegg.jp/dbget-bin/www_bget?hsa:3065">
        <graphics name="HDAC1, GON-10, HD1, RPD3, RPD3L1" fgcolor="#000000" bgcolor="#BFFFBF"
             type="rectangle" x="1559" y="1097" width="46" height="17"/>
    </entry>
    <entry id="606" name="hsa:2146" type="gene"
        link="http://www.kegg.jp/dbget-bin/www_bget?hsa:2146">
        <graphics name="EZH2, ENX-1, ENX1, EZH1, EZH2b, KMT6, KMT6A, WVS, WVS2" fgcolor="#000000" bgcolor="#BFFFBF"
             type="rectangle" x="1559" y="1122" width="46" height="17"/>
    </entry>
    <entry id="607" name="hsa:27165 hsa:2744" type="gene"
        link="http://www.kegg.jp/dbget-bin/www_bget?hsa:27165+hsa:2744">
        <graphics name="GLS2, GA, GLS, LGA, hLGA..." fgcolor="#000000" bgcolor="#BFFFBF"
             type="rectangle" x="1559" y="1147" width="46" height="17"/>
    </entry>
    <entry id="608" name="hsa:595" type="gene"
        link="http://www.kegg.jp/dbget-bin/www_bget?hsa:595">
        <graphics name="CCND1, BCL1, D11S287E, PRAD1, U21B31" fgcolor="#000000" bgcolor="#BFFFBF"
             type="rectangle" x="1559" y="1260" width="46" height="17"/>
    </entry>
    <entry id="609" name="hsa:596" type="gene"
        link="http://www.kegg.jp/dbget-bin/www_bget?hsa:596">
        <graphics name="BCL2, Bcl-2, PPP1R50" fgcolor="#000000" bgcolor="#BFFFBF"
             type="rectangle" x="1559" y="1237" width="46" height="17"/>
    </entry>
    <entry id="610" name="hsa:7473 hsa:89780" type="gene"
        link="http://www.kegg.jp/dbget-bin/www_bget?hsa:7473+hsa:89780">
        <graphics name="WNT3, INT4, TETAMS..." fgcolor="#000000" bgcolor="#BFFFBF"
             type="rectangle" x="1559" y="1285" width="46" height="17"/>
    </entry>
    <entry id="611" name="hsa:113130" type="gene"
        link="http://www.kegg.jp/dbget-bin/www_bget?hsa:113130">
        <graphics name="CDCA5, SORORIN" fgcolor="#000000" bgcolor="#BFFFBF"
             type="rectangle" x="1559" y="1364" width="46" height="17"/>
    </entry>
    <entry id="612" name="hsa:9493" type="gene"
        link="http://www.kegg.jp/dbget-bin/www_bget?hsa:9493">
        <graphics name="KIF23, CHO1, KNSL5, MKLP-1, MKLP1" fgcolor="#000000" bgcolor="#BFFFBF"
             type="rectangle" x="1559" y="1388" width="46" height="17"/>
    </entry>
    <entry id="613" name="hsa:2064" type="gene"
        link="http://www.kegg.jp/dbget-bin/www_bget?hsa:2064">
        <graphics name="ERBB2, CD340, HER-2, HER-2/neu, HER2, MLN_19, NEU, NGL, TKR1" fgcolor="#000000" bgcolor="#BFFFBF"
             type="rectangle" x="1559" y="1414" width="46" height="17"/>
    </entry>
    <entry id="614" name="hsa:1026" type="gene"
        link="http://www.kegg.jp/dbget-bin/www_bget?hsa:1026">
        <graphics name="CDKN1A, CAP20, CDKN1, CIP1, MDA-6, P21, SDI1, WAF1, p21CIP1" fgcolor="#000000" bgcolor="#BFFFBF"
             type="rectangle" x="1370" y="1244" width="46" height="17"/>
    </entry>
    <entry id="615" name="hsa:1869" type="gene"
        link="http://www.kegg.jp/dbget-bin/www_bget?hsa:1869">
        <graphics name="E2F1, E2F-1, RBAP1, RBBP3, RBP3" fgcolor="#000000" bgcolor="#BFFFBF"
             type="rectangle" x="1370" y="1266" width="46" height="17"/>
    </entry>
    <entry id="616" name="hsa:406983 hsa:406984 hsa:406985" type="gene"
        link="http://www.kegg.jp/dbget-bin/www_bget?hsa:406983+hsa:406984+hsa:406985">
        <graphics name="MIR200A, MIRN200A, mir-200a..." fgcolor="#000000" bgcolor="#BFFFBF"
             type="rectangle" x="309" y="1103" width="46" height="17"/>
    </entry>
    <entry id="617" name="hsa:100532731 hsa:648" type="gene"
        link="http://www.kegg.jp/dbget-bin/www_bget?hsa:100532731+hsa:648">
        <graphics name="COMMD3-BMI1..." fgcolor="#000000" bgcolor="#BFFFBF"
             type="rectangle" x="387" y="1059" width="46" height="17"/>
    </entry>
    <entry id="618" name="hsa:6935" type="gene"
        link="http://www.kegg.jp/dbget-bin/www_bget?hsa:6935">
        <graphics name="ZEB1, AREB6, BZP, DELTAEF1, FECD6, NIL2A, PPCD3, TCF8, ZFHEP, ZFHX1A" fgcolor="#000000" bgcolor="#BFFFBF"
             type="rectangle" x="387" y="1086" width="46" height="17"/>
    </entry>
    <entry id="619" name="hsa:9839" type="gene"
        link="http://www.kegg.jp/dbget-bin/www_bget?hsa:9839">
        <graphics name="ZEB2, HSPC082, SIP-1, SIP1, SMADIP1, ZFHX1B" fgcolor="#000000" bgcolor="#BFFFBF"
             type="rectangle" x="387" y="1112" width="46" height="17"/>
    </entry>
    <entry id="620" name="hsa:23414" type="gene"
        link="http://www.kegg.jp/dbget-bin/www_bget?hsa:23414">
        <graphics name="ZFPM2, DIH3, FOG2, SRXY9, ZC2HC11B, ZNF89B, hFOG-2" fgcolor="#000000" bgcolor="#BFFFBF"
             type="rectangle" x="387" y="1139" width="46" height="17"/>
    </entry>
    <entry id="621" name="hsa:406881 hsa:406882 hsa:406883 hsa:406884 hsa:406886 hsa:406887 hsa:406888 hsa:406889 hsa:406890 hsa:406891" type="gene"
        link="http://www.kegg.jp/dbget-bin/www_bget?hsa:406881+hsa:406882+hsa:406883+hsa:406884+hsa:406886+hsa:406887+hsa:406888+hsa:406889+hsa:406890+hsa:406891">
        <graphics name="MIRLET7A1, LET7A1, MIRNLET7A1, let-7a-1..." fgcolor="#000000" bgcolor="#BFFFBF"
             type="rectangle" x="309" y="1182" width="46" height="17"/>
    </entry>
    <entry id="622" name="hsa:3265 hsa:3845 hsa:4893" type="gene"
        link="http://www.kegg.jp/dbget-bin/www_bget?hsa:3265+hsa:3845+hsa:4893">
        <graphics name="HRAS, C-BAS/HAS, C-H-RAS, C-HA-RAS1, CTLO, H-RASIDX, HAMSV, HRAS1, RASH1, p21ras..." fgcolor="#000000" bgcolor="#BFFFBF"
             type="rectangle" x="387" y="1171" width="46" height="17"/>
    </entry>
    <entry id="623" name="hsa:8091" type="gene"
        link="http://www.kegg.jp/dbget-bin/www_bget?hsa:8091">
        <graphics name="HMGA2, BABL, HMGI-C, HMGIC, LIPO, STQTL9" fgcolor="#000000" bgcolor="#BFFFBF"
             type="rectangle" x="387" y="1196" width="46" height="17"/>
    </entry>
    <entry id="624" name="hsa:407029 hsa:407033 hsa:407034" type="gene"
        link="http://www.kegg.jp/dbget-bin/www_bget?hsa:407029+hsa:407033+hsa:407034">
        <graphics name="MIR30A, MIRN30A, mir-30a..." fgcolor="#000000" bgcolor="#BFFFBF"
             type="rectangle" x="309" y="1261" width="46" height="17"/>
    </entry>
    <entry id="625" name="hsa:3690" type="gene"
        link="http://www.kegg.jp/dbget-bin/www_bget?hsa:3690">
        <graphics name="ITGB3, BDPLT16, BDPLT2, CD61, GP3A, GPIIIa, GT" fgcolor="#000000" bgcolor="#BFFFBF"
             type="rectangle" x="387" y="1249" width="46" height="17"/>
    </entry>
    <entry id="626" name="hsa:7329" type="gene"
        link="http://www.kegg.jp/dbget-bin/www_bget?hsa:7329">
        <graphics name="UBE2I, C358B7.1, P18, UBC9" fgcolor="#000000" bgcolor="#BFFFBF"
             type="rectangle" x="387" y="1274" width="46" height="17"/>
    </entry>
    <entry id="627" name="hsa:406983 hsa:406984 hsa:406985" type="gene"
        link="http://www.kegg.jp/dbget-bin/www_bget?hsa:406983+hsa:406984+hsa:406985">
        <graphics name="MIR200A, MIRN200A, mir-200a..." fgcolor="#000000" bgcolor="#BFFFBF"
             type="rectangle" x="309" y="1291" width="46" height="17"/>
    </entry>
    <entry id="628" name="hsa:406881 hsa:406882 hsa:406883 hsa:406884 hsa:406886 hsa:406887 hsa:406888 hsa:406889 hsa:406890 hsa:406891" type="gene"
        link="http://www.kegg.jp/dbget-bin/www_bget?hsa:406881+hsa:406882+hsa:406883+hsa:406884+hsa:406886+hsa:406887+hsa:406888+hsa:406889+hsa:406890+hsa:406891">
        <graphics name="MIRLET7A1, LET7A1, MIRNLET7A1, let-7a-1..." fgcolor="#000000" bgcolor="#BFFFBF"
             type="rectangle" x="309" y="1316" width="46" height="17"/>
    </entry>
    <entry id="629" name="hsa:406954 hsa:406955 hsa:406956 hsa:406957 hsa:406995 hsa:574457" type="gene"
        link="http://www.kegg.jp/dbget-bin/www_bget?hsa:406954+hsa:406955+hsa:406956+hsa:406957+hsa:406995+hsa:574457">
        <graphics name="MIR181A2, MIRN181A, MIRN181A2, hsa-mir-181a-2, mir-181a-2..." fgcolor="#000000" bgcolor="#BFFFBF"
             type="rectangle" x="120" y="1248" width="46" height="17"/>
    </entry>
    <entry id="630" name="hsa:472" type="gene"
        link="http://www.kegg.jp/dbget-bin/www_bget?hsa:472">
        <graphics name="ATM, AT1, ATA, ATC, ATD, ATDC, ATE, TEL1, TELO1" fgcolor="#000000" bgcolor="#BFFFBF"
             type="rectangle" x="198" y="1248" width="46" height="17"/>
    </entry>
    <entry id="631" name="hsa:406947" type="gene"
        link="http://www.kegg.jp/dbget-bin/www_bget?hsa:406947">
        <graphics name="MIR155, MIRN155, miRNA155, mir-155" fgcolor="#000000" bgcolor="#BFFFBF"
             type="rectangle" x="120" y="1279" width="46" height="17"/>
    </entry>
    <entry id="632" name="hsa:8651" type="gene"
        link="http://www.kegg.jp/dbget-bin/www_bget?hsa:8651">
        <graphics name="SOCS1, CIS1, CISH1, JAB, SOCS-1, SSI-1, SSI1, TIP3" fgcolor="#000000" bgcolor="#BFFFBF"
             type="rectangle" x="198" y="1280" width="46" height="17"/>
    </entry>
    <entry id="633" name="hsa:442904" type="gene"
        link="http://www.kegg.jp/dbget-bin/www_bget?hsa:442904">
        <graphics name="MIR335, MIRN335, hsa-mir-335, miRNA335, mir-335" fgcolor="#000000" bgcolor="#BFFFBF"
             type="rectangle" x="309" y="1362" width="46" height="17"/>
    </entry>
    <entry id="634" name="hsa:6659" type="gene"
        link="http://www.kegg.jp/dbget-bin/www_bget?hsa:6659">
        <graphics name="SOX4, EVI16" fgcolor="#000000" bgcolor="#BFFFBF"
             type="rectangle" x="387" y="1351" width="46" height="17"/>
    </entry>
    <entry id="635" name="hsa:3371 hsa:63923 hsa:7143 hsa:7148" type="gene"
        link="http://www.kegg.jp/dbget-bin/www_bget?hsa:3371+hsa:63923+hsa:7143+hsa:7148">
        <graphics name="TNC, 150-225, DFNA56, GMEM, GP, HXB, JI, TN, TN-C..." fgcolor="#000000" bgcolor="#BFFFBF"
             type="rectangle" x="387" y="1379" width="46" height="17"/>
    </entry>
    <entry id="636" name="hsa:406913" type="gene"
        link="http://www.kegg.jp/dbget-bin/www_bget?hsa:406913">
        <graphics name="MIR126, MIRN126, miRNA126, mir-126" fgcolor="#000000" bgcolor="#BFFFBF"
             type="rectangle" x="309" y="1398" width="46" height="17"/>
    </entry>
    <entry id="637" name="hsa:406989" type="gene"
        link="http://www.kegg.jp/dbget-bin/www_bget?hsa:406989">
        <graphics name="MIR206, MIRN206, miRNA206, mir-206" fgcolor="#000000" bgcolor="#BFFFBF"
             type="rectangle" x="308" y="1425" width="44" height="17"/>
    </entry>
    <entry id="638" name="hsa:406983 hsa:406984 hsa:406985" type="gene"
        link="http://www.kegg.jp/dbget-bin/www_bget?hsa:406983+hsa:406984+hsa:406985">
        <graphics name="MIR200A, MIRN200A, mir-200a..." fgcolor="#000000" bgcolor="#BFFFBF"
             type="rectangle" x="309" y="1451" width="46" height="17"/>
    </entry>
    <entry id="639" name="hsa:406881 hsa:406882 hsa:406883 hsa:406884 hsa:406886 hsa:406887 hsa:406888 hsa:406889 hsa:406890 hsa:406891" type="gene"
        link="http://www.kegg.jp/dbget-bin/www_bget?hsa:406881+hsa:406882+hsa:406883+hsa:406884+hsa:406886+hsa:406887+hsa:406888+hsa:406889+hsa:406890+hsa:406891">
        <graphics name="MIRLET7A1, LET7A1, MIRNLET7A1, let-7a-1..." fgcolor="#000000" bgcolor="#BFFFBF"
             type="rectangle" x="309" y="1477" width="46" height="17"/>
    </entry>
    <entry id="640" name="hsa:406903" type="gene"
        link="http://www.kegg.jp/dbget-bin/www_bget?hsa:406903">
        <graphics name="MIR10B, MIRN10B, hsa-mir-10b, miRNA10B, mir-10b" fgcolor="#000000" bgcolor="#BFFFBF"
             type="rectangle" x="120" y="1363" width="46" height="17"/>
    </entry>
    <entry id="641" name="hsa:3236" type="gene"
        link="http://www.kegg.jp/dbget-bin/www_bget?hsa:3236">
        <graphics name="HOXD10, HOX4, HOX4D, HOX4E, Hox-4.4" fgcolor="#000000" bgcolor="#BFFFBF"
             type="rectangle" x="198" y="1363" width="46" height="17"/>
    </entry>
    <entry id="642" name="hsa:442918" type="gene"
        link="http://www.kegg.jp/dbget-bin/www_bget?hsa:442918">
        <graphics name="MIR373, MIRN373, hsa-mir-373, miRNA373, mir-373" fgcolor="#000000" bgcolor="#BFFFBF"
             type="rectangle" x="120" y="1393" width="46" height="17"/>
    </entry>
    <entry id="643" name="hsa:574461 hsa:574467 hsa:574473 hsa:574484 hsa:574493" type="gene"
        link="http://www.kegg.jp/dbget-bin/www_bget?hsa:574461+hsa:574467+hsa:574473+hsa:574484+hsa:574493">
        <graphics name="MIR520E, MIRN520E..." fgcolor="#000000" bgcolor="#BFFFBF"
             type="rectangle" x="120" y="1419" width="46" height="17"/>
    </entry>
    <entry id="644" name="hsa:960" type="gene"
        link="http://www.kegg.jp/dbget-bin/www_bget?hsa:960">
        <graphics name="CD44, CDW44, CSPG8, ECMR-III, HCELL, HUTCH-I, IN, LHR, MC56, MDU2, MDU3, MIC4, Pgp1" fgcolor="#000000" bgcolor="#BFFFBF"
             type="rectangle" x="198" y="1405" width="46" height="17"/>
    </entry>
    <entry id="645" name="hsa:100302238 hsa:100302282 hsa:406895 hsa:406896" type="gene"
        link="http://www.kegg.jp/dbget-bin/www_bget?hsa:100302238+hsa:100302282+hsa:406895+hsa:406896">
        <graphics name="MIR103B1, MIR103-1AS, MIRN103-1AS, hsa-mir-103-1-as..." fgcolor="#000000" bgcolor="#BFFFBF"
             type="rectangle" x="120" y="1451" width="46" height="17"/>
    </entry>
    <entry id="646" name="hsa:406901" type="gene"
        link="http://www.kegg.jp/dbget-bin/www_bget?hsa:406901">
        <graphics name="MIR107, MIRN107, miR-107" fgcolor="#000000" bgcolor="#BFFFBF"
             type="rectangle" x="120" y="1476" width="46" height="17"/>
    </entry>
    <entry id="647" name="hsa:23405" type="gene"
        link="http://www.kegg.jp/dbget-bin/www_bget?hsa:23405">
        <graphics name="DICER1, DCR1, Dicer, Dicer1e, HERNA, K12H4.8-LIKE, MNG1, RMSE2" fgcolor="#000000" bgcolor="#BFFFBF"
             type="rectangle" x="198" y="1463" width="46" height="17"/>
    </entry>
    <entry id="648" name="hsa:406991" type="gene"
        link="http://www.kegg.jp/dbget-bin/www_bget?hsa:406991">
        <graphics name="MIR21, MIRN21, hsa-mir-21, miR-21, miRNA21" fgcolor="#000000" bgcolor="#BFFFBF"
             type="rectangle" x="120" y="1529" width="46" height="17"/>
    </entry>
    <entry id="649" name="hsa:7168" type="gene"
        link="http://www.kegg.jp/dbget-bin/www_bget?hsa:7168">
        <graphics name="TPM1, C15orf13, CMD1Y, CMH3, HEL-S-265, HTM-alpha, LVNC9, TMSA" fgcolor="#000000" bgcolor="#BFFFBF"
             type="rectangle" x="198" y="1504" width="46" height="17"/>
    </entry>
    <entry id="650" name="hsa:27250" type="gene"
        link="http://www.kegg.jp/dbget-bin/www_bget?hsa:27250">
        <graphics name="PDCD4, H731" fgcolor="#000000" bgcolor="#BFFFBF"
             type="rectangle" x="198" y="1528" width="46" height="17"/>
    </entry>
    <entry id="651" name="hsa:5268" type="gene"
        link="http://www.kegg.jp/dbget-bin/www_bget?hsa:5268">
        <graphics name="SERPINB5, PI5, maspin" fgcolor="#000000" bgcolor="#BFFFBF"
             type="rectangle" x="198" y="1553" width="46" height="17"/>
    </entry>
    <entry id="652" name="hsa:407035" type="gene"
        link="http://www.kegg.jp/dbget-bin/www_bget?hsa:407035">
        <graphics name="MIR31, MIRN31, hsa-mir-31, miR-31" fgcolor="#000000" bgcolor="#BFFFBF"
             type="rectangle" x="120" y="1628" width="46" height="17"/>
    </entry>
    <entry id="653" name="hsa:7976" type="gene"
        link="http://www.kegg.jp/dbget-bin/www_bget?hsa:7976">
        <graphics name="FZD3, Fz-3" fgcolor="#000000" bgcolor="#BFFFBF"
             type="rectangle" x="198" y="1589" width="46" height="17"/>
    </entry>
    <entry id="654" name="hsa:3678" type="gene"
        link="http://www.kegg.jp/dbget-bin/www_bget?hsa:3678">
        <graphics name="ITGA5, CD49e, FNRA, VLA-5, VLA5A" fgcolor="#000000" bgcolor="#BFFFBF"
             type="rectangle" x="198" y="1614" width="46" height="17"/>
    </entry>
    <entry id="655" name="hsa:5962" type="gene"
        link="http://www.kegg.jp/dbget-bin/www_bget?hsa:5962">
        <graphics name="RDX, DFNB24" fgcolor="#000000" bgcolor="#BFFFBF"
             type="rectangle" x="198" y="1638" width="46" height="17"/>
    </entry>
    <entry id="656" name="hsa:387" type="gene"
        link="http://www.kegg.jp/dbget-bin/www_bget?hsa:387">
        <graphics name="RHOA, ARH12, ARHA, RHO12, RHOH12" fgcolor="#000000" bgcolor="#BFFFBF"
             type="rectangle" x="198" y="1663" width="46" height="17"/>
    </entry>
    <entry id="657" name="hsa:574455" type="gene"
        link="http://www.kegg.jp/dbget-bin/www_bget?hsa:574455">
        <graphics name="MIR193B, MIRN193B, mir-193b" fgcolor="#000000" bgcolor="#BFFFBF"
             type="rectangle" x="120" y="1698" width="46" height="17"/>
    </entry>
    <entry id="658" name="hsa:5328" type="gene"
        link="http://www.kegg.jp/dbget-bin/www_bget?hsa:5328">
        <graphics name="PLAU, ATF, BDPLT5, QPD, UPA, URK, u-PA" fgcolor="#000000" bgcolor="#BFFFBF"
             type="rectangle" x="198" y="1698" width="46" height="17"/>
    </entry>
    <entry id="659" name="hsa:407006" type="gene"
        link="http://www.kegg.jp/dbget-bin/www_bget?hsa:407006">
        <graphics name="MIR221, MIRN221, miRNA221, mir-221" fgcolor="#000000" bgcolor="#BFFFBF"
             type="rectangle" x="120" y="1746" width="46" height="17"/>
    </entry>
    <entry id="660" name="hsa:407007" type="gene"
        link="http://www.kegg.jp/dbget-bin/www_bget?hsa:407007">
        <graphics name="MIR222, MIRN222, miRNA222, mir-222" fgcolor="#000000" bgcolor="#BFFFBF"
             type="rectangle" x="120" y="1773" width="46" height="17"/>
    </entry>
    <entry id="661" name="hsa:1027" type="gene"
        link="http://www.kegg.jp/dbget-bin/www_bget?hsa:1027">
        <graphics name="CDKN1B, CDKN4, KIP1, MEN1B, MEN4, P27KIP1" fgcolor="#000000" bgcolor="#BFFFBF"
             type="rectangle" x="198" y="1760" width="46" height="17"/>
    </entry>
    <entry id="662" name="hsa:406911 hsa:406912" type="gene"
        link="http://www.kegg.jp/dbget-bin/www_bget?hsa:406911+hsa:406912">
        <graphics name="MIR125B1, MIRN125B1, mir-125b-1..." fgcolor="#000000" bgcolor="#BFFFBF"
             type="rectangle" x="120" y="1801" width="46" height="17"/>
    </entry>
    <entry id="663" name="hsa:578" type="gene"
        link="http://www.kegg.jp/dbget-bin/www_bget?hsa:578">
        <graphics name="BAK1, BAK, BAK-LIKE, BCL2L7, CDN1" fgcolor="#000000" bgcolor="#BFFFBF"
             type="rectangle" x="198" y="1802" width="46" height="17"/>
    </entry>
    <entry id="664" name="hsa:574411" type="gene"
        link="http://www.kegg.jp/dbget-bin/www_bget?hsa:574411">
        <graphics name="MIR451A, MIR451, MIRN451, hsa-mir-451, hsa-mir-451a, mir-451a" fgcolor="#000000" bgcolor="#BFFFBF"
             type="rectangle" x="309" y="1743" width="46" height="17"/>
    </entry>
    <entry id="665" name="hsa:5243" type="gene"
        link="http://www.kegg.jp/dbget-bin/www_bget?hsa:5243">
        <graphics name="ABCB1, ABC20, CD243, CLCS, GP170, MDR1, P-GP, PGY1" fgcolor="#000000" bgcolor="#BFFFBF"
             type="rectangle" x="387" y="1743" width="46" height="17"/>
    </entry>
    <entry id="666" name="hsa:442910" type="gene"
        link="http://www.kegg.jp/dbget-bin/www_bget?hsa:442910">
        <graphics name="MIR345, MIRN345, hsa-mir-345, mir-345" fgcolor="#000000" bgcolor="#BFFFBF"
             type="rectangle" x="309" y="1776" width="46" height="17"/>
    </entry>
    <entry id="667" name="hsa:407043 hsa:407044 hsa:407045" type="gene"
        link="http://www.kegg.jp/dbget-bin/www_bget?hsa:407043+hsa:407044+hsa:407045">
        <graphics name="MIR7-1, MIRN7-1, hsa-mir-7-1, mir-7-1..." fgcolor="#000000" bgcolor="#BFFFBF"
             type="rectangle" x="309" y="1803" width="46" height="17"/>
    </entry>
    <entry id="668" name="hsa:4363" type="gene"
        link="http://www.kegg.jp/dbget-bin/www_bget?hsa:4363">
        <graphics name="ABCC1, ABC29, ABCC, GS-X, MRP, MRP1" fgcolor="#000000" bgcolor="#BFFFBF"
             type="rectangle" x="387" y="1790" width="46" height="17"/>
    </entry>
    <entry id="669" name="hsa:406983 hsa:406984 hsa:406985" type="gene"
        link="http://www.kegg.jp/dbget-bin/www_bget?hsa:406983+hsa:406984+hsa:406985">
        <graphics name="MIR200A, MIRN200A, mir-200a..." fgcolor="#000000" bgcolor="#BFFFBF"
             type="rectangle" x="512" y="1751" width="46" height="17"/>
    </entry>
    <entry id="670" name="hsa:6935" type="gene"
        link="http://www.kegg.jp/dbget-bin/www_bget?hsa:6935">
        <graphics name="ZEB1, AREB6, BZP, DELTAEF1, FECD6, NIL2A, PPCD3, TCF8, ZFHEP, ZFHX1A" fgcolor="#000000" bgcolor="#BFFFBF"
             type="rectangle" x="590" y="1741" width="46" height="17"/>
    </entry>
    <entry id="671" name="hsa:9839" type="gene"
        link="http://www.kegg.jp/dbget-bin/www_bget?hsa:9839">
        <graphics name="ZEB2, HSPC082, SIP-1, SIP1, SMADIP1, ZFHX1B" fgcolor="#000000" bgcolor="#BFFFBF"
             type="rectangle" x="590" y="1762" width="46" height="17"/>
    </entry>
    <entry id="672" name="hsa:406983 hsa:406984 hsa:406985" type="gene"
        link="http://www.kegg.jp/dbget-bin/www_bget?hsa:406983+hsa:406984+hsa:406985">
        <graphics name="MIR200A, MIRN200A, mir-200a..." fgcolor="#000000" bgcolor="#BFFFBF"
             type="rectangle" x="701" y="1669" width="46" height="17"/>
    </entry>
    <entry id="673" name="hsa:6935" type="gene"
        link="http://www.kegg.jp/dbget-bin/www_bget?hsa:6935">
        <graphics name="ZEB1, AREB6, BZP, DELTAEF1, FECD6, NIL2A, PPCD3, TCF8, ZFHEP, ZFHX1A" fgcolor="#000000" bgcolor="#BFFFBF"
             type="rectangle" x="779" y="1660" width="46" height="17"/>
    </entry>
    <entry id="674" name="hsa:9839" type="gene"
        link="http://www.kegg.jp/dbget-bin/www_bget?hsa:9839">
        <graphics name="ZEB2, HSPC082, SIP-1, SIP1, SMADIP1, ZFHX1B" fgcolor="#000000" bgcolor="#BFFFBF"
             type="rectangle" x="779" y="1681" width="46" height="17"/>
    </entry>
    <entry id="675" name="hsa:8091" type="gene"
        link="http://www.kegg.jp/dbget-bin/www_bget?hsa:8091">
        <graphics name="HMGA2, BABL, HMGI-C, HMGIC, LIPO, STQTL9" fgcolor="#000000" bgcolor="#BFFFBF"
             type="rectangle" x="779" y="1072" width="46" height="17"/>
    </entry>
    <entry id="676" name="hsa:10642" type="gene"
        link="http://www.kegg.jp/dbget-bin/www_bget?hsa:10642">
        <graphics name="IGF2BP1, CRD-BP, CRDBP, IMP-1, IMP1, VICKZ1, ZBP1" fgcolor="#000000" bgcolor="#BFFFBF"
             type="rectangle" x="779" y="1096" width="46" height="17"/>
    </entry>
    <entry id="677" name="hsa:131405" type="gene"
        link="http://www.kegg.jp/dbget-bin/www_bget?hsa:131405">
        <graphics name="TRIM71, LIN-41, LIN41" fgcolor="#000000" bgcolor="#BFFFBF"
             type="rectangle" x="779" y="1119" width="46" height="17"/>
    </entry>
    <entry id="678" name="hsa:6935" type="gene"
        link="http://www.kegg.jp/dbget-bin/www_bget?hsa:6935">
        <graphics name="ZEB1, AREB6, BZP, DELTAEF1, FECD6, NIL2A, PPCD3, TCF8, ZFHEP, ZFHX1A" fgcolor="#000000" bgcolor="#BFFFBF"
             type="rectangle" x="779" y="1144" width="46" height="17"/>
    </entry>
    <entry id="679" name="hsa:9839" type="gene"
        link="http://www.kegg.jp/dbget-bin/www_bget?hsa:9839">
        <graphics name="ZEB2, HSPC082, SIP-1, SIP1, SMADIP1, ZFHX1B" fgcolor="#000000" bgcolor="#BFFFBF"
             type="rectangle" x="779" y="1167" width="46" height="17"/>
    </entry>
    <entry id="680" name="hsa:406881 hsa:406882 hsa:406883 hsa:406884 hsa:406886 hsa:406887 hsa:406888 hsa:406889 hsa:406890 hsa:406891" type="gene"
        link="http://www.kegg.jp/dbget-bin/www_bget?hsa:406881+hsa:406882+hsa:406883+hsa:406884+hsa:406886+hsa:406887+hsa:406888+hsa:406889+hsa:406890+hsa:406891">
        <graphics name="MIRLET7A1, LET7A1, MIRNLET7A1, let-7a-1..." fgcolor="#000000" bgcolor="#BFFFBF"
             type="rectangle" x="701" y="1096" width="46" height="17"/>
    </entry>
    <entry id="681" name="hsa:406983 hsa:406984 hsa:406985" type="gene"
        link="http://www.kegg.jp/dbget-bin/www_bget?hsa:406983+hsa:406984+hsa:406985">
        <graphics name="MIR200A, MIRN200A, mir-200a..." fgcolor="#000000" bgcolor="#BFFFBF"
             type="rectangle" x="701" y="1153" width="46" height="17"/>
    </entry>
    <entry id="682" name="hsa:406935" type="gene"
        link="http://www.kegg.jp/dbget-bin/www_bget?hsa:406935">
        <graphics name="MIR143, MIRN143, mir-143" fgcolor="#000000" bgcolor="#BFFFBF"
             type="rectangle" x="701" y="1264" width="46" height="17"/>
    </entry>
    <entry id="683" name="hsa:407040" type="gene"
        link="http://www.kegg.jp/dbget-bin/www_bget?hsa:407040">
        <graphics name="MIR34A, MIRN34A, miRNA34A, mir-34, mir-34a" fgcolor="#000000" bgcolor="#BFFFBF"
             type="rectangle" x="701" y="1290" width="46" height="17"/>
    </entry>
    <entry id="684" name="hsa:407041" type="gene"
        link="http://www.kegg.jp/dbget-bin/www_bget?hsa:407041">
        <graphics name="MIR34B, MIRN34B, miRNA34B, mir-34b" fgcolor="#000000" bgcolor="#BFFFBF"
             type="rectangle" x="701" y="1324" width="46" height="17"/>
    </entry>
    <entry id="685" name="hsa:407042" type="gene"
        link="http://www.kegg.jp/dbget-bin/www_bget?hsa:407042">
        <graphics name="MIR34C, MIRN34C, miRNA34C, mir-34c" fgcolor="#000000" bgcolor="#BFFFBF"
             type="rectangle" x="701" y="1359" width="46" height="17"/>
    </entry>
    <entry id="686" name="hsa:406910 hsa:406911 hsa:406912" type="gene"
        link="http://www.kegg.jp/dbget-bin/www_bget?hsa:406910+hsa:406911+hsa:406912">
        <graphics name="MIR125A, MIRN125A, miRNA125A, mir-125a..." fgcolor="#000000" bgcolor="#BFFFBF"
             type="rectangle" x="701" y="1394" width="46" height="17"/>
    </entry>
    <entry id="687" name="hsa:3845" type="gene"
        link="http://www.kegg.jp/dbget-bin/www_bget?hsa:3845">
        <graphics name="KRAS, C-K-RAS, CFC2, K-RAS2A, K-RAS2B, K-RAS4A, K-RAS4B, KI-RAS, KRAS1, KRAS2, NS, NS3, RALD, RASK2, c-Ki-ras2" fgcolor="#000000" bgcolor="#BFFFBF"
             type="rectangle" x="779" y="1264" width="46" height="17"/>
    </entry>
    <entry id="688" name="hsa:4233" type="gene"
        link="http://www.kegg.jp/dbget-bin/www_bget?hsa:4233">
        <graphics name="MET, AUTS9, DFNB97, HGFR, RCCP2, c-Met" fgcolor="#000000" bgcolor="#BFFFBF"
             type="rectangle" x="779" y="1300" width="46" height="17"/>
    </entry>
    <entry id="689" name="hsa:4851 hsa:4853 hsa:4854 hsa:4855" type="gene"
        link="http://www.kegg.jp/dbget-bin/www_bget?hsa:4851+hsa:4853+hsa:4854+hsa:4855">
        <graphics name="NOTCH1, AOS5, AOVD1, TAN1, hN1..." fgcolor="#000000" bgcolor="#BFFFBF"
             type="rectangle" x="779" y="1324" width="46" height="17"/>
    </entry>
    <entry id="690" name="hsa:1021" type="gene"
        link="http://www.kegg.jp/dbget-bin/www_bget?hsa:1021">
        <graphics name="CDK6, MCPH12, PLSTIRE" fgcolor="#000000" bgcolor="#BFFFBF"
             type="rectangle" x="779" y="1348" width="46" height="17"/>
    </entry>
    <entry id="691" name="hsa:2064" type="gene"
        link="http://www.kegg.jp/dbget-bin/www_bget?hsa:2064">
        <graphics name="ERBB2, CD340, HER-2, HER-2/neu, HER2, MLN_19, NEU, NGL, TKR1" fgcolor="#000000" bgcolor="#BFFFBF"
             type="rectangle" x="779" y="1394" width="46" height="17"/>
    </entry>
    <entry id="692" name="hsa:406991" type="gene"
        link="http://www.kegg.jp/dbget-bin/www_bget?hsa:406991">
        <graphics name="MIR21, MIRN21, hsa-mir-21, miR-21, miRNA21" fgcolor="#000000" bgcolor="#BFFFBF"
             type="rectangle" x="512" y="1266" width="46" height="17"/>
    </entry>
    <entry id="693" name="hsa:406996" type="gene"
        link="http://www.kegg.jp/dbget-bin/www_bget?hsa:406996">
        <graphics name="MIR214, MIRN214, miRNA214, mir-214" fgcolor="#000000" bgcolor="#BFFFBF"
             type="rectangle" x="512" y="1298" width="46" height="17"/>
    </entry>
    <entry id="694" name="hsa:406881 hsa:406882 hsa:406883 hsa:406884 hsa:406886 hsa:406887 hsa:406888 hsa:406889 hsa:406890 hsa:406891" type="gene"
        link="http://www.kegg.jp/dbget-bin/www_bget?hsa:406881+hsa:406882+hsa:406883+hsa:406884+hsa:406886+hsa:406887+hsa:406888+hsa:406889+hsa:406890+hsa:406891">
        <graphics name="MIRLET7A1, LET7A1, MIRNLET7A1, let-7a-1..." fgcolor="#000000" bgcolor="#BFFFBF"
             type="rectangle" x="512" y="1329" width="46" height="17"/>
    </entry>
    <entry id="695" name="hsa:406983 hsa:406984 hsa:406985" type="gene"
        link="http://www.kegg.jp/dbget-bin/www_bget?hsa:406983+hsa:406984+hsa:406985">
        <graphics name="MIR200A, MIRN200A, mir-200a..." fgcolor="#000000" bgcolor="#BFFFBF"
             type="rectangle" x="512" y="1361" width="46" height="17"/>
    </entry>
    <entry id="696" name="hsa:5728" type="gene"
        link="http://www.kegg.jp/dbget-bin/www_bget?hsa:5728">
        <graphics name="PTEN, 10q23del, BZS, CWS1, DEC, GLM2, MHAM, MMAC1, PTEN1, TEP1" fgcolor="#000000" bgcolor="#BFFFBF"
             type="rectangle" x="590" y="1282" width="46" height="17"/>
    </entry>
    <entry id="697" name="hsa:8091" type="gene"
        link="http://www.kegg.jp/dbget-bin/www_bget?hsa:8091">
        <graphics name="HMGA2, BABL, HMGI-C, HMGIC, LIPO, STQTL9" fgcolor="#000000" bgcolor="#BFFFBF"
             type="rectangle" x="590" y="1329" width="46" height="17"/>
    </entry>
    <entry id="698" name="hsa:6935" type="gene"
        link="http://www.kegg.jp/dbget-bin/www_bget?hsa:6935">
        <graphics name="ZEB1, AREB6, BZP, DELTAEF1, FECD6, NIL2A, PPCD3, TCF8, ZFHEP, ZFHX1A" fgcolor="#000000" bgcolor="#BFFFBF"
             type="rectangle" x="590" y="1361" width="46" height="17"/>
    </entry>
    <entry id="699" name="hsa:406938" type="gene"
        link="http://www.kegg.jp/dbget-bin/www_bget?hsa:406938">
        <graphics name="MIR146A, MIRN146, MIRN146A, miR-146a, miRNA146A" fgcolor="#000000" bgcolor="#BFFFBF"
             type="rectangle" x="512" y="1392" width="46" height="17"/>
    </entry>
    <entry id="700" name="hsa:672" type="gene"
        link="http://www.kegg.jp/dbget-bin/www_bget?hsa:672">
        <graphics name="BRCA1, BRCAI, BRCC1, BROVCA1, FANCS, IRIS, PNCA4, PPP1R53, PSCP, RNF53" fgcolor="#000000" bgcolor="#BFFFBF"
             type="rectangle" x="590" y="1392" width="46" height="17"/>
    </entry>
    <entry id="701" name="hsa:406900" type="gene"
        link="http://www.kegg.jp/dbget-bin/www_bget?hsa:406900">
        <graphics name="MIR106B, MIRN106B, mir-106b" fgcolor="#000000" bgcolor="#BFFFBF"
             type="rectangle" x="512" y="1424" width="46" height="17"/>
    </entry>
    <entry id="702" name="hsa:406982" type="gene"
        link="http://www.kegg.jp/dbget-bin/www_bget?hsa:406982">
        <graphics name="MIR20A, MIR20, MIRN20, MIRN20A, hsa-mir-20, hsa-mir-20a, miR-20, miRNA20A, mir-20a" fgcolor="#000000" bgcolor="#BFFFBF"
             type="rectangle" x="512" y="1454" width="46" height="17"/>
    </entry>
    <entry id="703" name="hsa:1026" type="gene"
        link="http://www.kegg.jp/dbget-bin/www_bget?hsa:1026">
        <graphics name="CDKN1A, CAP20, CDKN1, CIP1, MDA-6, P21, SDI1, WAF1, p21CIP1" fgcolor="#000000" bgcolor="#BFFFBF"
             type="rectangle" x="590" y="1440" width="46" height="17"/>
    </entry>
    <entry id="704" name="hsa:407046 hsa:407047 hsa:407051" type="gene"
        link="http://www.kegg.jp/dbget-bin/www_bget?hsa:407046+hsa:407047+hsa:407051">
        <graphics name="MIR9-1, MIRN9-1, hsa-mir-9-1, miRNA9-1, mir-9-1..." fgcolor="#000000" bgcolor="#BFFFBF"
             type="rectangle" x="701" y="1534" width="46" height="17"/>
    </entry>
    <entry id="705" name="hsa:4790" type="gene"
        link="http://www.kegg.jp/dbget-bin/www_bget?hsa:4790">
        <graphics name="NFKB1, CVID12, EBP-1, KBF1, NF-kB1, NF-kappa-B, NF-kappaB, NFKB-p105, NFKB-p50, NFkappaB, p105, p50" fgcolor="#000000" bgcolor="#BFFFBF"
             type="rectangle" x="779" y="1534" width="46" height="17"/>
    </entry>
    <entry id="706" name="hsa:406976 hsa:406977" type="gene"
        link="http://www.kegg.jp/dbget-bin/www_bget?hsa:406976+hsa:406977">
        <graphics name="MIR199A1, MIR-199-s, MIRN199A1, mir-199a-1..." fgcolor="#000000" bgcolor="#BFFFBF"
             type="rectangle" x="701" y="1579" width="46" height="17"/>
    </entry>
    <entry id="707" name="hsa:3551" type="gene"
        link="http://www.kegg.jp/dbget-bin/www_bget?hsa:3551">
        <graphics name="IKBKB, IKK-beta, IKK2, IKKB, IMD15, NFKBIKB" fgcolor="#000000" bgcolor="#BFFFBF"
             type="rectangle" x="779" y="1564" width="46" height="17"/>
    </entry>
    <entry id="708" name="hsa:406992" type="gene"
        link="http://www.kegg.jp/dbget-bin/www_bget?hsa:406992">
        <graphics name="MIR210, MIRN210, mir-210" fgcolor="#000000" bgcolor="#BFFFBF"
             type="rectangle" x="512" y="1534" width="46" height="17"/>
    </entry>
    <entry id="709" name="hsa:1871" type="gene"
        link="http://www.kegg.jp/dbget-bin/www_bget?hsa:1871">
        <graphics name="E2F3, E2F-3" fgcolor="#000000" bgcolor="#BFFFBF"
             type="rectangle" x="590" y="1534" width="46" height="17"/>
    </entry>
    <entry id="710" name="hsa:1944" type="gene"
        link="http://www.kegg.jp/dbget-bin/www_bget?hsa:1944">
        <graphics name="EFNA3, EFL2, EPLG3, Ehk1-L, LERK3" fgcolor="#000000" bgcolor="#BFFFBF"
             type="rectangle" x="590" y="1560" width="46" height="17"/>
    </entry>
    <entry id="711" name="hsa:406979" type="gene"
        link="http://www.kegg.jp/dbget-bin/www_bget?hsa:406979">
        <graphics name="MIR19A, MIRN19A, hsa-mir-19a, miR-19a, miRNA19A" fgcolor="#000000" bgcolor="#BFFFBF"
             type="rectangle" x="512" y="1596" width="46" height="17"/>
    </entry>
    <entry id="712" name="hsa:7057" type="gene"
        link="http://www.kegg.jp/dbget-bin/www_bget?hsa:7057">
        <graphics name="THBS1, THBS, THBS-1, TSP, TSP-1, TSP1" fgcolor="#000000" bgcolor="#BFFFBF"
             type="rectangle" x="590" y="1595" width="46" height="17"/>
    </entry>
    <entry id="713" name="hsa:5743" type="gene"
        link="http://www.kegg.jp/dbget-bin/www_bget?hsa:5743">
        <graphics name="PTGS2, COX-2, COX2, GRIPGHS, PGG/HS, PGHS-2, PHS-2, hCox-2" fgcolor="#000000" bgcolor="#BFFFBF"
             type="rectangle" x="779" y="1595" width="46" height="17"/>
    </entry>
    <entry id="714" name="hsa:407055" type="gene"
        link="http://www.kegg.jp/dbget-bin/www_bget?hsa:407055">
        <graphics name="MIR99A, MIRN99A, mir-99a" fgcolor="#000000" bgcolor="#BFFFBF"
             type="rectangle" x="1095" y="1100" width="46" height="17"/>
    </entry>
    <entry id="715" name="hsa:406892" type="gene"
        link="http://www.kegg.jp/dbget-bin/www_bget?hsa:406892">
        <graphics name="MIR100, MIRN100, miR-100" fgcolor="#000000" bgcolor="#BFFFBF"
             type="rectangle" x="1095" y="1123" width="46" height="17"/>
    </entry>
    <entry id="716" name="hsa:406893 hsa:406894" type="gene"
        link="http://www.kegg.jp/dbget-bin/www_bget?hsa:406893+hsa:406894">
        <graphics name="MIR101-1, MIRN101-1, mir-101-1..." fgcolor="#000000" bgcolor="#BFFFBF"
             type="rectangle" x="1095" y="1189" width="46" height="17"/>
    </entry>
    <entry id="717" name="hsa:406910 hsa:406911 hsa:406912" type="gene"
        link="http://www.kegg.jp/dbget-bin/www_bget?hsa:406910+hsa:406911+hsa:406912">
        <graphics name="MIR125A, MIRN125A, miRNA125A, mir-125a..." fgcolor="#000000" bgcolor="#BFFFBF"
             type="rectangle" x="1095" y="1224" width="46" height="17"/>
    </entry>
    <entry id="718" name="hsa:406937" type="gene"
        link="http://www.kegg.jp/dbget-bin/www_bget?hsa:406937">
        <graphics name="MIR145, MIRN145, miR-145, miRNA145" fgcolor="#000000" bgcolor="#BFFFBF"
             type="rectangle" x="1095" y="1251" width="46" height="17"/>
    </entry>
    <entry id="719" name="hsa:406971" type="gene"
        link="http://www.kegg.jp/dbget-bin/www_bget?hsa:406971">
        <graphics name="MIR195, MIRN195, miRNA195, mir-195" fgcolor="#000000" bgcolor="#BFFFBF"
             type="rectangle" x="1095" y="1304" width="46" height="17"/>
    </entry>
    <entry id="720" name="hsa:407043 hsa:407044 hsa:407045" type="gene"
        link="http://www.kegg.jp/dbget-bin/www_bget?hsa:407043+hsa:407044+hsa:407045">
        <graphics name="MIR7-1, MIRN7-1, hsa-mir-7-1, mir-7-1..." fgcolor="#000000" bgcolor="#BFFFBF"
             type="rectangle" x="1095" y="1336" width="46" height="17"/>
    </entry>
    <entry id="721" name="hsa:407029 hsa:407030 hsa:407031 hsa:407032 hsa:407033 hsa:407034" type="gene"
        link="http://www.kegg.jp/dbget-bin/www_bget?hsa:407029+hsa:407030+hsa:407031+hsa:407032+hsa:407033+hsa:407034">
        <graphics name="MIR30A, MIRN30A, mir-30a..." fgcolor="#000000" bgcolor="#BFFFBF"
             type="rectangle" x="1095" y="1366" width="46" height="17"/>
    </entry>
    <entry id="722" name="hsa:406917 hsa:406918" type="gene"
        link="http://www.kegg.jp/dbget-bin/www_bget?hsa:406917+hsa:406918">
        <graphics name="MIR129-1, MIR-129b, MIRN129-1, mir-129-1..." fgcolor="#000000" bgcolor="#BFFFBF"
             type="rectangle" x="1095" y="1395" width="46" height="17"/>
    </entry>
    <entry id="723" name="hsa:406935" type="gene"
        link="http://www.kegg.jp/dbget-bin/www_bget?hsa:406935">
        <graphics name="MIR143, MIRN143, mir-143" fgcolor="#000000" bgcolor="#BFFFBF"
             type="rectangle" x="1095" y="1435" width="46" height="17"/>
    </entry>
    <entry id="724" name="hsa:407021 hsa:407024 hsa:407025 hsa:407026" type="gene"
        link="http://www.kegg.jp/dbget-bin/www_bget?hsa:407021+hsa:407024+hsa:407025+hsa:407026">
        <graphics name="MIR29A, MIRN29, MIRN29A, hsa-mir-29, hsa-mir-29a, miRNA29A, mir-29a..." fgcolor="#000000" bgcolor="#BFFFBF"
             type="rectangle" x="1095" y="1153" width="46" height="17"/>
    </entry>
    <entry id="725" name="hsa:406902 hsa:406903" type="gene"
        link="http://www.kegg.jp/dbget-bin/www_bget?hsa:406902+hsa:406903">
        <graphics name="MIR10A, MIRN10A, hsa-mir-10a, miRNA10A, mir-10a..." fgcolor="#000000" bgcolor="#BFFFBF"
             type="rectangle" x="906" y="1184" width="46" height="17"/>
    </entry>
    <entry id="726" name="hsa:407010" type="gene"
        link="http://www.kegg.jp/dbget-bin/www_bget?hsa:407010">
        <graphics name="MIR23A, MIRN23A, hsa-mir-23a, miRNA23A, mir-23a" fgcolor="#000000" bgcolor="#BFFFBF"
             type="rectangle" x="906" y="1324" width="46" height="17"/>
    </entry>
    <entry id="727" name="hsa:100302238 hsa:100302282 hsa:406895 hsa:406896" type="gene"
        link="http://www.kegg.jp/dbget-bin/www_bget?hsa:100302238+hsa:100302282+hsa:406895+hsa:406896">
        <graphics name="MIR103B1, MIR103-1AS, MIRN103-1AS, hsa-mir-103-1-as..." fgcolor="#000000" bgcolor="#BFFFBF"
             type="rectangle" x="906" y="1410" width="46" height="17"/>
    </entry>
    <entry id="728" name="hsa:11186" type="gene"
        link="http://www.kegg.jp/dbget-bin/www_bget?hsa:11186">
        <graphics name="RASSF1, 123F2, NORE2A, RASSF1A, RDA32, REH3P21" fgcolor="#000000" bgcolor="#BFFFBF"
             type="rectangle" x="984" y="1131" width="46" height="17"/>
    </entry>
    <entry id="729" name="hsa:5594" type="gene"
        link="http://www.kegg.jp/dbget-bin/www_bget?hsa:5594">
        <graphics name="MAPK1, ERK, ERK-2, ERK2, ERT1, MAPK2, P42MAPK, PRKM1, PRKM2, p38, p40, p41, p41mapk, p42-MAPK" fgcolor="#000000" bgcolor="#BFFFBF"
             type="rectangle" x="984" y="1157" width="46" height="17"/>
    </entry>
    <entry id="730" name="hsa:5578 hsa:5579 hsa:5582" type="gene"
        link="http://www.kegg.jp/dbget-bin/www_bget?hsa:5578+hsa:5579+hsa:5582">
        <graphics name="PRKCA, AAG6, PKC-alpha, PKCA, PRKACA..." fgcolor="#000000" bgcolor="#BFFFBF"
             type="rectangle" x="984" y="1183" width="46" height="17"/>
    </entry>
    <entry id="731" name="hsa:2885" type="gene"
        link="http://www.kegg.jp/dbget-bin/www_bget?hsa:2885">
        <graphics name="GRB2, ASH, EGFRBP-GRB2, Grb3-3, MST084, MSTP084, NCKAP2" fgcolor="#000000" bgcolor="#BFFFBF"
             type="rectangle" x="984" y="1210" width="46" height="17"/>
    </entry>
    <entry id="732" name="hsa:2261" type="gene"
        link="http://www.kegg.jp/dbget-bin/www_bget?hsa:2261">
        <graphics name="FGFR3, ACH, CD333, CEK2, HSFGFR3EX, JTK4" fgcolor="#000000" bgcolor="#BFFFBF"
             type="rectangle" x="984" y="1236" width="46" height="17"/>
    </entry>
    <entry id="733" name="hsa:5594" type="gene"
        link="http://www.kegg.jp/dbget-bin/www_bget?hsa:5594">
        <graphics name="MAPK1, ERK, ERK-2, ERK2, ERT1, MAPK2, P42MAPK, PRKM1, PRKM2, p38, p40, p41, p41mapk, p42-MAPK" fgcolor="#000000" bgcolor="#BFFFBF"
             type="rectangle" x="984" y="1309" width="46" height="17"/>
    </entry>
    <entry id="734" name="hsa:2261" type="gene"
        link="http://www.kegg.jp/dbget-bin/www_bget?hsa:2261">
        <graphics name="FGFR3, ACH, CD333, CEK2, HSFGFR3EX, JTK4" fgcolor="#000000" bgcolor="#BFFFBF"
             type="rectangle" x="984" y="1337" width="46" height="17"/>
    </entry>
    <entry id="735" name="hsa:9252" type="gene"
        link="http://www.kegg.jp/dbget-bin/www_bget?hsa:9252">
        <graphics name="RPS6KA5, MSK1, MSPK1, RLPK" fgcolor="#000000" bgcolor="#BFFFBF"
             type="rectangle" x="984" y="1386" width="46" height="17"/>
    </entry>
    <entry id="736" name="hsa:5578 hsa:5579 hsa:5582" type="gene"
        link="http://www.kegg.jp/dbget-bin/www_bget?hsa:5578+hsa:5579+hsa:5582">
        <graphics name="PRKCA, AAG6, PKC-alpha, PKCA, PRKACA..." fgcolor="#000000" bgcolor="#BFFFBF"
             type="rectangle" x="984" y="1411" width="46" height="17"/>
    </entry>
    <entry id="737" name="hsa:2261" type="gene"
        link="http://www.kegg.jp/dbget-bin/www_bget?hsa:2261">
        <graphics name="FGFR3, ACH, CD333, CEK2, HSFGFR3EX, JTK4" fgcolor="#000000" bgcolor="#BFFFBF"
             type="rectangle" x="984" y="1436" width="46" height="17"/>
    </entry>
    <entry id="738" name="hsa:407029 hsa:407030 hsa:407031 hsa:407032 hsa:407033 hsa:407034" type="gene"
        link="http://www.kegg.jp/dbget-bin/www_bget?hsa:407029+hsa:407030+hsa:407031+hsa:407032+hsa:407033+hsa:407034">
        <graphics name="MIR30A, MIRN30A, mir-30a..." fgcolor="#000000" bgcolor="#BFFFBF"
             type="rectangle" x="1095" y="1636" width="46" height="17"/>
    </entry>
    <entry id="739" name="hsa:472" type="gene"
        link="http://www.kegg.jp/dbget-bin/www_bget?hsa:472">
        <graphics name="ATM, AT1, ATA, ATC, ATD, ATDC, ATE, TEL1, TELO1" fgcolor="#000000" bgcolor="#BFFFBF"
             type="rectangle" x="1175" y="1623" width="46" height="17"/>
    </entry>
    <entry id="740" name="hsa:7157" type="gene"
        link="http://www.kegg.jp/dbget-bin/www_bget?hsa:7157">
        <graphics name="TP53, BCC7, LFS1, P53, TRP53" fgcolor="#000000" bgcolor="#BFFFBF"
             type="rectangle" x="1175" y="1650" width="46" height="17"/>
    </entry>
    <entry id="741" name="hsa:406910 hsa:406911 hsa:406912" type="gene"
        link="http://www.kegg.jp/dbget-bin/www_bget?hsa:406910+hsa:406911+hsa:406912">
        <graphics name="MIR125A, MIRN125A, miRNA125A, mir-125a..." fgcolor="#000000" bgcolor="#BFFFBF"
             type="rectangle" x="1095" y="1688" width="46" height="17"/>
    </entry>
    <entry id="742" name="hsa:1029" type="gene"
        link="http://www.kegg.jp/dbget-bin/www_bget?hsa:1029">
        <graphics name="CDKN2A, ARF, CDK4I, CDKN2, CMM2, INK4, INK4A, MLM, MTS-1, MTS1, P14, P14ARF, P16, P16-INK4A, P16INK4, P16INK4A, P19, P19ARF, TP16" fgcolor="#000000" bgcolor="#BFFFBF"
             type="rectangle" x="1175" y="1676" width="46" height="17"/>
    </entry>
    <entry id="743" name="hsa:7157" type="gene"
        link="http://www.kegg.jp/dbget-bin/www_bget?hsa:7157">
        <graphics name="TP53, BCC7, LFS1, P53, TRP53" fgcolor="#000000" bgcolor="#BFFFBF"
             type="rectangle" x="1175" y="1703" width="46" height="17"/>
    </entry>
    <entry id="744" name="hsa:406935" type="gene"
        link="http://www.kegg.jp/dbget-bin/www_bget?hsa:406935">
        <graphics name="MIR143, MIRN143, mir-143" fgcolor="#000000" bgcolor="#BFFFBF"
             type="rectangle" x="1095" y="1748" width="46" height="17"/>
    </entry>
    <entry id="745" name="hsa:472" type="gene"
        link="http://www.kegg.jp/dbget-bin/www_bget?hsa:472">
        <graphics name="ATM, AT1, ATA, ATC, ATD, ATDC, ATE, TEL1, TELO1" fgcolor="#000000" bgcolor="#BFFFBF"
             type="rectangle" x="1175" y="1736" width="46" height="17"/>
    </entry>
    <entry id="746" name="hsa:7157" type="gene"
        link="http://www.kegg.jp/dbget-bin/www_bget?hsa:7157">
        <graphics name="TP53, BCC7, LFS1, P53, TRP53" fgcolor="#000000" bgcolor="#BFFFBF"
             type="rectangle" x="1175" y="1762" width="46" height="17"/>
    </entry>
    <entry id="747" name="hsa:406917 hsa:406918" type="gene"
        link="http://www.kegg.jp/dbget-bin/www_bget?hsa:406917+hsa:406918">
        <graphics name="MIR129-1, MIR-129b, MIRN129-1, mir-129-1..." fgcolor="#000000" bgcolor="#BFFFBF"
             type="rectangle" x="1095" y="1808" width="46" height="17"/>
    </entry>
    <entry id="748" name="hsa:4194" type="gene"
        link="http://www.kegg.jp/dbget-bin/www_bget?hsa:4194">
        <graphics name="MDM4, HDMX, MDMX, MRP1" fgcolor="#000000" bgcolor="#BFFFBF"
             type="rectangle" x="1175" y="1795" width="46" height="17"/>
    </entry>
    <entry id="749" name="hsa:472" type="gene"
        link="http://www.kegg.jp/dbget-bin/www_bget?hsa:472">
        <graphics name="ATM, AT1, ATA, ATC, ATD, ATDC, ATE, TEL1, TELO1" fgcolor="#000000" bgcolor="#BFFFBF"
             type="rectangle" x="1175" y="1823" width="46" height="17"/>
    </entry>
    <entry id="750" name="hsa:406991" type="gene"
        link="http://www.kegg.jp/dbget-bin/www_bget?hsa:406991">
        <graphics name="MIR21, MIRN21, hsa-mir-21, miR-21, miRNA21" fgcolor="#000000" bgcolor="#BFFFBF"
             type="rectangle" x="906" y="1645" width="46" height="17"/>
    </entry>
    <entry id="751" name="hsa:472" type="gene"
        link="http://www.kegg.jp/dbget-bin/www_bget?hsa:472">
        <graphics name="ATM, AT1, ATA, ATC, ATD, ATDC, ATE, TEL1, TELO1" fgcolor="#000000" bgcolor="#BFFFBF"
             type="rectangle" x="984" y="1645" width="46" height="17"/>
    </entry>
    <entry id="752" name="hsa:407008" type="gene"
        link="http://www.kegg.jp/dbget-bin/www_bget?hsa:407008">
        <graphics name="MIR223, MIRN223, miRNA223, mir-223" fgcolor="#000000" bgcolor="#BFFFBF"
             type="rectangle" x="906" y="1678" width="46" height="17"/>
    </entry>
    <entry id="753" name="hsa:7157" type="gene"
        link="http://www.kegg.jp/dbget-bin/www_bget?hsa:7157">
        <graphics name="TP53, BCC7, LFS1, P53, TRP53" fgcolor="#000000" bgcolor="#BFFFBF"
             type="rectangle" x="984" y="1678" width="46" height="17"/>
    </entry>
    <entry id="754" name="hsa:406902 hsa:406903" type="gene"
        link="http://www.kegg.jp/dbget-bin/www_bget?hsa:406902+hsa:406903">
        <graphics name="MIR10A, MIRN10A, hsa-mir-10a, miRNA10A, mir-10a..." fgcolor="#000000" bgcolor="#BFFFBF"
             type="rectangle" x="906" y="1748" width="46" height="17"/>
    </entry>
    <entry id="755" name="hsa:472" type="gene"
        link="http://www.kegg.jp/dbget-bin/www_bget?hsa:472">
        <graphics name="ATM, AT1, ATA, ATC, ATD, ATDC, ATE, TEL1, TELO1" fgcolor="#000000" bgcolor="#BFFFBF"
             type="rectangle" x="984" y="1735" width="46" height="17"/>
    </entry>
    <entry id="756" name="hsa:4193 hsa:4194" type="gene"
        link="http://www.kegg.jp/dbget-bin/www_bget?hsa:4193+hsa:4194">
        <graphics name="MDM2, ACTFS, HDMX, hdm2..." fgcolor="#000000" bgcolor="#BFFFBF"
             type="rectangle" x="984" y="1759" width="46" height="17"/>
    </entry>
    <entry id="757" name="hsa:407006" type="gene"
        link="http://www.kegg.jp/dbget-bin/www_bget?hsa:407006">
        <graphics name="MIR221, MIRN221, miRNA221, mir-221" fgcolor="#000000" bgcolor="#BFFFBF"
             type="rectangle" x="906" y="1805" width="46" height="17"/>
    </entry>
    <entry id="758" name="hsa:472" type="gene"
        link="http://www.kegg.jp/dbget-bin/www_bget?hsa:472">
        <graphics name="ATM, AT1, ATA, ATC, ATD, ATDC, ATE, TEL1, TELO1" fgcolor="#000000" bgcolor="#BFFFBF"
             type="rectangle" x="984" y="1793" width="46" height="17"/>
    </entry>
    <entry id="759" name="hsa:4193" type="gene"
        link="http://www.kegg.jp/dbget-bin/www_bget?hsa:4193">
        <graphics name="MDM2, ACTFS, HDMX, hdm2" fgcolor="#000000" bgcolor="#BFFFBF"
             type="rectangle" x="984" y="1818" width="46" height="17"/>
    </entry>
    <entry id="760" name="hsa:2261" type="gene"
        link="http://www.kegg.jp/dbget-bin/www_bget?hsa:2261">
        <graphics name="FGFR3, ACH, CD333, CEK2, HSFGFR3EX, JTK4" fgcolor="#000000" bgcolor="#BFFFBF"
             type="rectangle" x="1175" y="1189" width="46" height="17"/>
    </entry>
    <entry id="761" name="hsa:5156" type="gene"
        link="http://www.kegg.jp/dbget-bin/www_bget?hsa:5156">
        <graphics name="PDGFRA, CD140A, PDGFR-2, PDGFR2" fgcolor="#000000" bgcolor="#BFFFBF"
             type="rectangle" x="1175" y="1112" width="46" height="17"/>
    </entry>
    <entry id="762" name="hsa:5335 hsa:5336" type="gene"
        link="http://www.kegg.jp/dbget-bin/www_bget?hsa:5335+hsa:5336">
        <graphics name="PLCG1, NCKAP3, PLC-II, PLC1, PLC148, PLCgamma1..." fgcolor="#000000" bgcolor="#BFFFBF"
             type="rectangle" x="1175" y="1153" width="46" height="17"/>
    </entry>
    <entry id="763" name="hsa:5894" type="gene"
        link="http://www.kegg.jp/dbget-bin/www_bget?hsa:5894">
        <graphics name="RAF1, CMD1NN, CRAF, NS5, Raf-1, c-Raf" fgcolor="#000000" bgcolor="#BFFFBF"
             type="rectangle" x="1175" y="1214" width="46" height="17"/>
    </entry>
    <entry id="764" name="hsa:3845" type="gene"
        link="http://www.kegg.jp/dbget-bin/www_bget?hsa:3845">
        <graphics name="KRAS, C-K-RAS, CFC2, K-RAS2A, K-RAS2B, K-RAS4A, K-RAS4B, KI-RAS, KRAS1, KRAS2, NS, NS3, RALD, RASK2, c-Ki-ras2" fgcolor="#000000" bgcolor="#BFFFBF"
             type="rectangle" x="1175" y="1239" width="46" height="17"/>
    </entry>
    <entry id="765" name="hsa:5578 hsa:5579 hsa:5582" type="gene"
        link="http://www.kegg.jp/dbget-bin/www_bget?hsa:5578+hsa:5579+hsa:5582">
        <graphics name="PRKCA, AAG6, PKC-alpha, PKCA, PRKACA..." fgcolor="#000000" bgcolor="#BFFFBF"
             type="rectangle" x="1175" y="1263" width="46" height="17"/>
    </entry>
    <entry id="766" name="hsa:5604 hsa:5605" type="gene"
        link="http://www.kegg.jp/dbget-bin/www_bget?hsa:5604+hsa:5605">
        <graphics name="MAP2K1, CFC3, MAPKK1, MEK1, MKK1, PRKMK1..." fgcolor="#000000" bgcolor="#BFFFBF"
             type="rectangle" x="1175" y="1287" width="46" height="17"/>
    </entry>
    <entry id="767" name="hsa:5594" type="gene"
        link="http://www.kegg.jp/dbget-bin/www_bget?hsa:5594">
        <graphics name="MAPK1, ERK, ERK-2, ERK2, ERT1, MAPK2, P42MAPK, PRKM1, PRKM2, p38, p40, p41, p41mapk, p42-MAPK" fgcolor="#000000" bgcolor="#BFFFBF"
             type="rectangle" x="1175" y="1309" width="46" height="17"/>
    </entry>
    <entry id="768" name="hsa:6654 hsa:6655" type="gene"
        link="http://www.kegg.jp/dbget-bin/www_bget?hsa:6654+hsa:6655">
        <graphics name="SOS1, GF1, GGF1, GINGF, HGF, NS4..." fgcolor="#000000" bgcolor="#BFFFBF"
             type="rectangle" x="1175" y="1333" width="46" height="17"/>
    </entry>
    <entry id="769" name="hsa:2885" type="gene"
        link="http://www.kegg.jp/dbget-bin/www_bget?hsa:2885">
        <graphics name="GRB2, ASH, EGFRBP-GRB2, Grb3-3, MST084, MSTP084, NCKAP2" fgcolor="#000000" bgcolor="#BFFFBF"
             type="rectangle" x="1175" y="1359" width="46" height="17"/>
    </entry>
    <entry id="770" name="hsa:6464" type="gene"
        link="http://www.kegg.jp/dbget-bin/www_bget?hsa:6464">
        <graphics name="SHC1, SHC, SHCA" fgcolor="#000000" bgcolor="#BFFFBF"
             type="rectangle" x="1175" y="1385" width="46" height="17"/>
    </entry>
    <entry id="771" name="hsa:5335 hsa:5336" type="gene"
        link="http://www.kegg.jp/dbget-bin/www_bget?hsa:5335+hsa:5336">
        <graphics name="PLCG1, NCKAP3, PLC-II, PLC1, PLC148, PLCgamma1..." fgcolor="#000000" bgcolor="#BFFFBF"
             type="rectangle" x="1175" y="1410" width="46" height="17"/>
    </entry>
    <entry id="772" name="hsa:5154" type="gene"
        link="http://www.kegg.jp/dbget-bin/www_bget?hsa:5154">
        <graphics name="PDGFA, PDGF-A, PDGF1" fgcolor="#000000" bgcolor="#BFFFBF"
             type="rectangle" x="1175" y="1433" width="46" height="17"/>
    </entry>
    <entry id="773" name="hsa:399694" type="gene"
        link="http://www.kegg.jp/dbget-bin/www_bget?hsa:399694">
        <graphics name="SHC4, RaLP, SHCD" fgcolor="#000000" bgcolor="#BFFFBF"
             type="rectangle" x="1175" y="1460" width="46" height="17"/>
    </entry>
    <entry id="774" name="hsa:5155" type="gene"
        link="http://www.kegg.jp/dbget-bin/www_bget?hsa:5155">
        <graphics name="PDGFB, IBGC5, PDGF-2, PDGF2, SIS, SSV, c-sis" fgcolor="#000000" bgcolor="#BFFFBF"
             type="rectangle" x="1175" y="1485" width="46" height="17"/>
    </entry>
    <entry id="775" name="hsa:5159" type="gene"
        link="http://www.kegg.jp/dbget-bin/www_bget?hsa:5159">
        <graphics name="PDGFRB, CD140B, IBGC4, IMF1, JTK12, KOGS, PDGFR, PDGFR-1, PDGFR1, PENTT" fgcolor="#000000" bgcolor="#BFFFBF"
             type="rectangle" x="1175" y="1508" width="46" height="17"/>
    </entry>
    <entry id="776" name="hsa:3845" type="gene"
        link="http://www.kegg.jp/dbget-bin/www_bget?hsa:3845">
        <graphics name="KRAS, C-K-RAS, CFC2, K-RAS2A, K-RAS2B, K-RAS4A, K-RAS4B, KI-RAS, KRAS1, KRAS2, NS, NS3, RALD, RASK2, c-Ki-ras2" fgcolor="#000000" bgcolor="#BFFFBF"
             type="rectangle" x="1175" y="1532" width="46" height="17"/>
    </entry>
    <entry id="777" name="hsa:5894" type="gene"
        link="http://www.kegg.jp/dbget-bin/www_bget?hsa:5894">
        <graphics name="RAF1, CMD1NN, CRAF, NS5, Raf-1, c-Raf" fgcolor="#000000" bgcolor="#BFFFBF"
             type="rectangle" x="1175" y="1557" width="46" height="17"/>
    </entry>
    <entry id="778" name="path:hsa05219" type="map"
        link="http://www.kegg.jp/dbget-bin/www_bget?hsa05219">
        <graphics name="Bladder cancer" fgcolor="#000000" bgcolor="#FFFFFF"
             type="roundrectangle" x="942" y="1528" width="101" height="25"/>
    </entry>
    <entry id="779" name="path:hsa05222" type="map"
        link="http://www.kegg.jp/dbget-bin/www_bget?hsa05222">
        <graphics name="Small cell lung cancer" fgcolor="#000000" bgcolor="#FFFFFF"
             type="roundrectangle" x="161" y="361" width="101" height="34"/>
    </entry>
    <entry id="780" name="path:hsa05223" type="map"
        link="http://www.kegg.jp/dbget-bin/www_bget?hsa05223">
        <graphics name="Non-small cell lung cancer" fgcolor="#000000" bgcolor="#FFFFFF"
             type="roundrectangle" x="161" y="414" width="101" height="34"/>
    </entry>
    <entry id="781" name="hsa:5728" type="gene"
        link="http://www.kegg.jp/dbget-bin/www_bget?hsa:5728">
        <graphics name="PTEN, 10q23del, BZS, CWS1, DEC, GLM2, MHAM, MMAC1, PTEN1, TEP1" fgcolor="#000000" bgcolor="#BFFFBF"
             type="rectangle" x="202" y="239" width="46" height="17"/>
    </entry>
    <entry id="782" name="hsa:1956" type="gene"
        link="http://www.kegg.jp/dbget-bin/www_bget?hsa:1956">
        <graphics name="EGFR, ERBB, ERBB1, HER1, NISBD2, PIG61, mENA" fgcolor="#000000" bgcolor="#BFFFBF"
             type="rectangle" x="391" y="820" width="46" height="17"/>
    </entry>
    <entry id="783" name="hsa:90427" type="gene"
        link="http://www.kegg.jp/dbget-bin/www_bget?hsa:90427">
        <graphics name="BMF" fgcolor="#000000" bgcolor="#BFFFBF"
             type="rectangle" x="984" y="242" width="46" height="17"/>
    </entry>
    <entry id="784" name="hsa:574476" type="gene"
        link="http://www.kegg.jp/dbget-bin/www_bget?hsa:574476">
        <graphics name="MIR520C, MIRN520C" fgcolor="#000000" bgcolor="#BFFFBF"
             type="rectangle" x="1481" y="1533" width="46" height="17"/>
    </entry>
    <relation entry1="14" entry2="781" type="PPrel">
        <subtype name="inhibition" value="--|"/>
    </relation>
    <relation entry1="28" entry2="30" type="PPrel">
        <subtype name="inhibition" value="--|"/>
    </relation>
    <relation entry1="29" entry2="30" type="PPrel">
        <subtype name="inhibition" value="--|"/>
    </relation>
    <relation entry1="21" entry2="24" type="PPrel">
        <subtype name="inhibition" value="--|"/>
    </relation>
    <relation entry1="22" entry2="24" type="PPrel">
        <subtype name="inhibition" value="--|"/>
    </relation>
    <relation entry1="23" entry2="24" type="PPrel">
        <subtype name="inhibition" value="--|"/>
    </relation>
    <relation entry1="118" entry2="120" type="PPrel">
        <subtype name="inhibition" value="--|"/>
    </relation>
    <relation entry1="119" entry2="120" type="PPrel">
        <subtype name="inhibition" value="--|"/>
    </relation>
    <relation entry1="7" entry2="8" type="PPrel">
        <subtype name="inhibition" value="--|"/>
    </relation>
    <relation entry1="7" entry2="9" type="PPrel">
        <subtype name="inhibition" value="--|"/>
    </relation>
    <relation entry1="7" entry2="3" type="PPrel">
        <subtype name="inhibition" value="--|"/>
    </relation>
    <relation entry1="7" entry2="20" type="PPrel">
        <subtype name="inhibition" value="--|"/>
    </relation>
    <relation entry1="7" entry2="13" type="PPrel">
        <subtype name="inhibition" value="--|"/>
    </relation>
    <relation entry1="7" entry2="6" type="PPrel">
        <subtype name="inhibition" value="--|"/>
    </relation>
    <relation entry1="12" entry2="104" type="PPrel">
        <subtype name="inhibition" value="--|"/>
    </relation>
    <relation entry1="10" entry2="11" type="PPrel">
        <subtype name="inhibition" value="--|"/>
    </relation>
    <relation entry1="17" entry2="106" type="PPrel">
        <subtype name="inhibition" value="--|"/>
    </relation>
    <relation entry1="17" entry2="107" type="PPrel">
        <subtype name="inhibition" value="--|"/>
    </relation>
    <relation entry1="17" entry2="105" type="PPrel">
        <subtype name="inhibition" value="--|"/>
    </relation>
    <relation entry1="17" entry2="108" type="PPrel">
        <subtype name="inhibition" value="--|"/>
    </relation>
    <relation entry1="15" entry2="16" type="PPrel">
        <subtype name="inhibition" value="--|"/>
    </relation>
    <relation entry1="2" entry2="27" type="PPrel">
        <subtype name="inhibition" value="--|"/>
    </relation>
    <relation entry1="2" entry2="4" type="PPrel">
        <subtype name="inhibition" value="--|"/>
    </relation>
    <relation entry1="25" entry2="109" type="PPrel">
        <subtype name="inhibition" value="--|"/>
    </relation>
    <relation entry1="26" entry2="111" type="PPrel">
        <subtype name="inhibition" value="--|"/>
    </relation>
    <relation entry1="26" entry2="110" type="PPrel">
        <subtype name="inhibition" value="--|"/>
    </relation>
    <relation entry1="18" entry2="5" type="PPrel">
        <subtype name="inhibition" value="--|"/>
    </relation>
    <relation entry1="31" entry2="32" type="PPrel">
        <subtype name="inhibition" value="--|"/>
    </relation>
    <relation entry1="112" entry2="113" type="PPrel">
        <subtype name="inhibition" value="--|"/>
    </relation>
    <relation entry1="114" entry2="115" type="PPrel">
        <subtype name="inhibition" value="--|"/>
    </relation>
    <relation entry1="19" entry2="782" type="PPrel">
        <subtype name="inhibition" value="--|"/>
    </relation>
    <relation entry1="116" entry2="117" type="PPrel">
        <subtype name="inhibition" value="--|"/>
    </relation>
    <relation entry1="76" entry2="79" type="PPrel">
        <subtype name="inhibition" value="--|"/>
    </relation>
    <relation entry1="65" entry2="99" type="PPrel">
        <subtype name="inhibition" value="--|"/>
    </relation>
    <relation entry1="66" entry2="100" type="PPrel">
        <subtype name="inhibition" value="--|"/>
    </relation>
    <relation entry1="75" entry2="98" type="PPrel">
        <subtype name="inhibition" value="--|"/>
    </relation>
    <relation entry1="75" entry2="783" type="PPrel">
        <subtype name="inhibition" value="--|"/>
    </relation>
    <relation entry1="67" entry2="101" type="PPrel">
        <subtype name="inhibition" value="--|"/>
    </relation>
    <relation entry1="67" entry2="102" type="PPrel">
        <subtype name="inhibition" value="--|"/>
    </relation>
    <relation entry1="68" entry2="148" type="PPrel">
        <subtype name="inhibition" value="--|"/>
    </relation>
    <relation entry1="92" entry2="93" type="PPrel">
        <subtype name="inhibition" value="--|"/>
    </relation>
    <relation entry1="95" entry2="96" type="PPrel">
        <subtype name="inhibition" value="--|"/>
    </relation>
    <relation entry1="80" entry2="149" type="PPrel">
        <subtype name="inhibition" value="--|"/>
    </relation>
    <relation entry1="84" entry2="150" type="PPrel">
        <subtype name="inhibition" value="--|"/>
    </relation>
    <relation entry1="84" entry2="151" type="PPrel">
        <subtype name="inhibition" value="--|"/>
    </relation>
    <relation entry1="84" entry2="153" type="PPrel">
        <subtype name="inhibition" value="--|"/>
    </relation>
    <relation entry1="88" entry2="91" type="PPrel">
        <subtype name="inhibition" value="--|"/>
    </relation>
    <relation entry1="156" entry2="157" type="PPrel">
        <subtype name="inhibition" value="--|"/>
    </relation>
    <relation entry1="156" entry2="158" type="PPrel">
        <subtype name="inhibition" value="--|"/>
    </relation>
    <relation entry1="156" entry2="159" type="PPrel">
        <subtype name="inhibition" value="--|"/>
    </relation>
    <relation entry1="156" entry2="160" type="PPrel">
        <subtype name="inhibition" value="--|"/>
    </relation>
    <relation entry1="156" entry2="161" type="PPrel">
        <subtype name="inhibition" value="--|"/>
    </relation>
    <relation entry1="166" entry2="169" type="PPrel">
        <subtype name="inhibition" value="--|"/>
    </relation>
    <relation entry1="168" entry2="170" type="PPrel">
        <subtype name="inhibition" value="--|"/>
    </relation>
    <relation entry1="168" entry2="171" type="PPrel">
        <subtype name="inhibition" value="--|"/>
    </relation>
    <relation entry1="168" entry2="173" type="PPrel">
        <subtype name="inhibition" value="--|"/>
    </relation>
    <relation entry1="233" entry2="244" type="PPrel">
        <subtype name="inhibition" value="--|"/>
    </relation>
    <relation entry1="235" entry2="255" type="PPrel">
        <subtype name="inhibition" value="--|"/>
    </relation>
    <relation entry1="242" entry2="253" type="PPrel">
        <subtype name="inhibition" value="--|"/>
    </relation>
    <relation entry1="264" entry2="265" type="PPrel">
        <subtype name="inhibition" value="--|"/>
    </relation>
    <relation entry1="264" entry2="266" type="PPrel">
        <subtype name="inhibition" value="--|"/>
    </relation>
    <relation entry1="267" entry2="268" type="PPrel">
        <subtype name="inhibition" value="--|"/>
    </relation>
    <relation entry1="269" entry2="271" type="PPrel">
        <subtype name="inhibition" value="--|"/>
    </relation>
    <relation entry1="270" entry2="272" type="PPrel">
        <subtype name="inhibition" value="--|"/>
    </relation>
    <relation entry1="283" entry2="285" type="PPrel">
        <subtype name="inhibition" value="--|"/>
    </relation>
    <relation entry1="283" entry2="284" type="PPrel">
        <subtype name="inhibition" value="--|"/>
    </relation>
    <relation entry1="234" entry2="245" type="PPrel">
        <subtype name="inhibition" value="--|"/>
    </relation>
    <relation entry1="234" entry2="246" type="PPrel">
        <subtype name="inhibition" value="--|"/>
    </relation>
    <relation entry1="236" entry2="247" type="PPrel">
        <subtype name="inhibition" value="--|"/>
    </relation>
    <relation entry1="237" entry2="248" type="PPrel">
        <subtype name="inhibition" value="--|"/>
    </relation>
    <relation entry1="239" entry2="248" type="PPrel">
        <subtype name="inhibition" value="--|"/>
    </relation>
    <relation entry1="238" entry2="248" type="PPrel">
        <subtype name="inhibition" value="--|"/>
    </relation>
    <relation entry1="238" entry2="249" type="PPrel">
        <subtype name="inhibition" value="--|"/>
    </relation>
    <relation entry1="238" entry2="250" type="PPrel">
        <subtype name="inhibition" value="--|"/>
    </relation>
    <relation entry1="240" entry2="251" type="PPrel">
        <subtype name="inhibition" value="--|"/>
    </relation>
    <relation entry1="241" entry2="252" type="PPrel">
        <subtype name="inhibition" value="--|"/>
    </relation>
    <relation entry1="243" entry2="254" type="PPrel">
        <subtype name="inhibition" value="--|"/>
    </relation>
    <relation entry1="256" entry2="261" type="PPrel">
        <subtype name="inhibition" value="--|"/>
    </relation>
    <relation entry1="257" entry2="261" type="PPrel">
        <subtype name="inhibition" value="--|"/>
    </relation>
    <relation entry1="258" entry2="261" type="PPrel">
        <subtype name="inhibition" value="--|"/>
    </relation>
    <relation entry1="259" entry2="262" type="PPrel">
        <subtype name="inhibition" value="--|"/>
    </relation>
    <relation entry1="260" entry2="263" type="PPrel">
        <subtype name="inhibition" value="--|"/>
    </relation>
    <relation entry1="273" entry2="277" type="PPrel">
        <subtype name="inhibition" value="--|"/>
    </relation>
    <relation entry1="273" entry2="278" type="PPrel">
        <subtype name="inhibition" value="--|"/>
    </relation>
    <relation entry1="274" entry2="279" type="PPrel">
        <subtype name="inhibition" value="--|"/>
    </relation>
    <relation entry1="275" entry2="279" type="PPrel">
        <subtype name="inhibition" value="--|"/>
    </relation>
    <relation entry1="276" entry2="280" type="PPrel">
        <subtype name="inhibition" value="--|"/>
    </relation>
    <relation entry1="281" entry2="282" type="PPrel">
        <subtype name="inhibition" value="--|"/>
    </relation>
    <relation entry1="629" entry2="630" type="PPrel">
        <subtype name="inhibition" value="--|"/>
    </relation>
    <relation entry1="631" entry2="632" type="PPrel">
        <subtype name="inhibition" value="--|"/>
    </relation>
    <relation entry1="640" entry2="641" type="PPrel">
        <subtype name="inhibition" value="--|"/>
    </relation>
    <relation entry1="642" entry2="644" type="PPrel">
        <subtype name="inhibition" value="--|"/>
    </relation>
    <relation entry1="643" entry2="644" type="PPrel">
        <subtype name="inhibition" value="--|"/>
    </relation>
    <relation entry1="645" entry2="647" type="PPrel">
        <subtype name="inhibition" value="--|"/>
    </relation>
    <relation entry1="646" entry2="647" type="PPrel">
        <subtype name="inhibition" value="--|"/>
    </relation>
    <relation entry1="648" entry2="649" type="PPrel">
        <subtype name="inhibition" value="--|"/>
    </relation>
    <relation entry1="648" entry2="650" type="PPrel">
        <subtype name="inhibition" value="--|"/>
    </relation>
    <relation entry1="648" entry2="651" type="PPrel">
        <subtype name="inhibition" value="--|"/>
    </relation>
    <relation entry1="652" entry2="653" type="PPrel">
        <subtype name="inhibition" value="--|"/>
    </relation>
    <relation entry1="652" entry2="654" type="PPrel">
        <subtype name="inhibition" value="--|"/>
    </relation>
    <relation entry1="652" entry2="655" type="PPrel">
        <subtype name="inhibition" value="--|"/>
    </relation>
    <relation entry1="652" entry2="656" type="PPrel">
        <subtype name="inhibition" value="--|"/>
    </relation>
    <relation entry1="657" entry2="658" type="PPrel">
        <subtype name="inhibition" value="--|"/>
    </relation>
    <relation entry1="659" entry2="661" type="PPrel">
        <subtype name="inhibition" value="--|"/>
    </relation>
    <relation entry1="660" entry2="661" type="PPrel">
        <subtype name="inhibition" value="--|"/>
    </relation>
    <relation entry1="662" entry2="663" type="PPrel">
        <subtype name="inhibition" value="--|"/>
    </relation>
    <relation entry1="616" entry2="617" type="PPrel">
        <subtype name="inhibition" value="--|"/>
    </relation>
    <relation entry1="616" entry2="618" type="PPrel">
        <subtype name="inhibition" value="--|"/>
    </relation>
    <relation entry1="616" entry2="619" type="PPrel">
        <subtype name="inhibition" value="--|"/>
    </relation>
    <relation entry1="616" entry2="620" type="PPrel">
        <subtype name="inhibition" value="--|"/>
    </relation>
    <relation entry1="621" entry2="622" type="PPrel">
        <subtype name="inhibition" value="--|"/>
    </relation>
    <relation entry1="621" entry2="623" type="PPrel">
        <subtype name="inhibition" value="--|"/>
    </relation>
    <relation entry1="624" entry2="625" type="PPrel">
        <subtype name="inhibition" value="--|"/>
    </relation>
    <relation entry1="624" entry2="626" type="PPrel">
        <subtype name="inhibition" value="--|"/>
    </relation>
    <relation entry1="633" entry2="634" type="PPrel">
        <subtype name="inhibition" value="--|"/>
    </relation>
    <relation entry1="633" entry2="635" type="PPrel">
        <subtype name="inhibition" value="--|"/>
    </relation>
    <relation entry1="664" entry2="665" type="PPrel">
        <subtype name="inhibition" value="--|"/>
    </relation>
    <relation entry1="666" entry2="668" type="PPrel">
        <subtype name="inhibition" value="--|"/>
    </relation>
    <relation entry1="667" entry2="668" type="PPrel">
        <subtype name="inhibition" value="--|"/>
    </relation>
    <relation entry1="692" entry2="696" type="PPrel">
        <subtype name="inhibition" value="--|"/>
    </relation>
    <relation entry1="693" entry2="696" type="PPrel">
        <subtype name="inhibition" value="--|"/>
    </relation>
    <relation entry1="694" entry2="697" type="PPrel">
        <subtype name="inhibition" value="--|"/>
    </relation>
    <relation entry1="695" entry2="698" type="PPrel">
        <subtype name="inhibition" value="--|"/>
    </relation>
    <relation entry1="699" entry2="700" type="PPrel">
        <subtype name="inhibition" value="--|"/>
    </relation>
    <relation entry1="701" entry2="703" type="PPrel">
        <subtype name="inhibition" value="--|"/>
    </relation>
    <relation entry1="702" entry2="703" type="PPrel">
        <subtype name="inhibition" value="--|"/>
    </relation>
    <relation entry1="708" entry2="709" type="PPrel">
        <subtype name="inhibition" value="--|"/>
    </relation>
    <relation entry1="711" entry2="712" type="PPrel">
        <subtype name="inhibition" value="--|"/>
    </relation>
    <relation entry1="680" entry2="675" type="PPrel">
        <subtype name="inhibition" value="--|"/>
    </relation>
    <relation entry1="680" entry2="676" type="PPrel">
        <subtype name="inhibition" value="--|"/>
    </relation>
    <relation entry1="680" entry2="677" type="PPrel">
        <subtype name="inhibition" value="--|"/>
    </relation>
    <relation entry1="681" entry2="678" type="PPrel">
        <subtype name="inhibition" value="--|"/>
    </relation>
    <relation entry1="681" entry2="679" type="PPrel">
        <subtype name="inhibition" value="--|"/>
    </relation>
    <relation entry1="682" entry2="687" type="PPrel">
        <subtype name="inhibition" value="--|"/>
    </relation>
    <relation entry1="684" entry2="688" type="PPrel">
        <subtype name="inhibition" value="--|"/>
    </relation>
    <relation entry1="684" entry2="689" type="PPrel">
        <subtype name="inhibition" value="--|"/>
    </relation>
    <relation entry1="684" entry2="690" type="PPrel">
        <subtype name="inhibition" value="--|"/>
    </relation>
    <relation entry1="686" entry2="691" type="PPrel">
        <subtype name="inhibition" value="--|"/>
    </relation>
    <relation entry1="704" entry2="705" type="PPrel">
        <subtype name="inhibition" value="--|"/>
    </relation>
    <relation entry1="706" entry2="707" type="PPrel">
        <subtype name="inhibition" value="--|"/>
    </relation>
    <relation entry1="706" entry2="713" type="PPrel">
        <subtype name="inhibition" value="--|"/>
    </relation>
    <relation entry1="672" entry2="673" type="PPrel">
        <subtype name="inhibition" value="--|"/>
    </relation>
    <relation entry1="672" entry2="674" type="PPrel">
        <subtype name="inhibition" value="--|"/>
    </relation>
    <relation entry1="725" entry2="728" type="PPrel">
        <subtype name="inhibition" value="--|"/>
    </relation>
    <relation entry1="725" entry2="729" type="PPrel">
        <subtype name="inhibition" value="--|"/>
    </relation>
    <relation entry1="725" entry2="730" type="PPrel">
        <subtype name="inhibition" value="--|"/>
    </relation>
    <relation entry1="725" entry2="731" type="PPrel">
        <subtype name="inhibition" value="--|"/>
    </relation>
    <relation entry1="725" entry2="732" type="PPrel">
        <subtype name="inhibition" value="--|"/>
    </relation>
    <relation entry1="726" entry2="733" type="PPrel">
        <subtype name="inhibition" value="--|"/>
    </relation>
    <relation entry1="726" entry2="734" type="PPrel">
        <subtype name="inhibition" value="--|"/>
    </relation>
    <relation entry1="727" entry2="735" type="PPrel">
        <subtype name="inhibition" value="--|"/>
    </relation>
    <relation entry1="727" entry2="736" type="PPrel">
        <subtype name="inhibition" value="--|"/>
    </relation>
    <relation entry1="727" entry2="737" type="PPrel">
        <subtype name="inhibition" value="--|"/>
    </relation>
    <relation entry1="750" entry2="751" type="PPrel">
        <subtype name="inhibition" value="--|"/>
    </relation>
    <relation entry1="752" entry2="753" type="PPrel">
        <subtype name="inhibition" value="--|"/>
    </relation>
    <relation entry1="754" entry2="755" type="PPrel">
        <subtype name="inhibition" value="--|"/>
    </relation>
    <relation entry1="754" entry2="756" type="PPrel">
        <subtype name="inhibition" value="--|"/>
    </relation>
    <relation entry1="757" entry2="758" type="PPrel">
        <subtype name="inhibition" value="--|"/>
    </relation>
    <relation entry1="757" entry2="759" type="PPrel">
        <subtype name="inhibition" value="--|"/>
    </relation>
    <relation entry1="714" entry2="760" type="PPrel">
        <subtype name="inhibition" value="--|"/>
    </relation>
    <relation entry1="715" entry2="760" type="PPrel">
        <subtype name="inhibition" value="--|"/>
    </relation>
    <relation entry1="724" entry2="760" type="PPrel">
        <subtype name="inhibition" value="--|"/>
    </relation>
    <relation entry1="724" entry2="761" type="PPrel">
        <subtype name="inhibition" value="--|"/>
    </relation>
    <relation entry1="716" entry2="762" type="PPrel">
        <subtype name="inhibition" value="--|"/>
    </relation>
    <relation entry1="716" entry2="760" type="PPrel">
        <subtype name="inhibition" value="--|"/>
    </relation>
    <relation entry1="717" entry2="760" type="PPrel">
        <subtype name="inhibition" value="--|"/>
    </relation>
    <relation entry1="718" entry2="760" type="PPrel">
        <subtype name="inhibition" value="--|"/>
    </relation>
    <relation entry1="717" entry2="764" type="PPrel">
        <subtype name="inhibition" value="--|"/>
    </relation>
    <relation entry1="718" entry2="765" type="PPrel">
        <subtype name="inhibition" value="--|"/>
    </relation>
    <relation entry1="719" entry2="760" type="PPrel">
        <subtype name="inhibition" value="--|"/>
    </relation>
    <relation entry1="719" entry2="763" type="PPrel">
        <subtype name="inhibition" value="--|"/>
    </relation>
    <relation entry1="719" entry2="765" type="PPrel">
        <subtype name="inhibition" value="--|"/>
    </relation>
    <relation entry1="719" entry2="766" type="PPrel">
        <subtype name="inhibition" value="--|"/>
    </relation>
    <relation entry1="719" entry2="767" type="PPrel">
        <subtype name="inhibition" value="--|"/>
    </relation>
    <relation entry1="719" entry2="768" type="PPrel">
        <subtype name="inhibition" value="--|"/>
    </relation>
    <relation entry1="719" entry2="769" type="PPrel">
        <subtype name="inhibition" value="--|"/>
    </relation>
    <relation entry1="720" entry2="765" type="PPrel">
        <subtype name="inhibition" value="--|"/>
    </relation>
    <relation entry1="720" entry2="770" type="PPrel">
        <subtype name="inhibition" value="--|"/>
    </relation>
    <relation entry1="721" entry2="765" type="PPrel">
        <subtype name="inhibition" value="--|"/>
    </relation>
    <relation entry1="722" entry2="765" type="PPrel">
        <subtype name="inhibition" value="--|"/>
    </relation>
    <relation entry1="722" entry2="769" type="PPrel">
        <subtype name="inhibition" value="--|"/>
    </relation>
    <relation entry1="721" entry2="771" type="PPrel">
        <subtype name="inhibition" value="--|"/>
    </relation>
    <relation entry1="721" entry2="772" type="PPrel">
        <subtype name="inhibition" value="--|"/>
    </relation>
    <relation entry1="722" entry2="773" type="PPrel">
        <subtype name="inhibition" value="--|"/>
    </relation>
    <relation entry1="723" entry2="765" type="PPrel">
        <subtype name="inhibition" value="--|"/>
    </relation>
    <relation entry1="723" entry2="768" type="PPrel">
        <subtype name="inhibition" value="--|"/>
    </relation>
    <relation entry1="723" entry2="774" type="PPrel">
        <subtype name="inhibition" value="--|"/>
    </relation>
    <relation entry1="723" entry2="775" type="PPrel">
        <subtype name="inhibition" value="--|"/>
    </relation>
    <relation entry1="723" entry2="776" type="PPrel">
        <subtype name="inhibition" value="--|"/>
    </relation>
    <relation entry1="723" entry2="777" type="PPrel">
        <subtype name="inhibition" value="--|"/>
    </relation>
    <relation entry1="738" entry2="739" type="PPrel">
        <subtype name="inhibition" value="--|"/>
    </relation>
    <relation entry1="738" entry2="740" type="PPrel">
        <subtype name="inhibition" value="--|"/>
    </relation>
    <relation entry1="741" entry2="742" type="PPrel">
        <subtype name="inhibition" value="--|"/>
    </relation>
    <relation entry1="741" entry2="743" type="PPrel">
        <subtype name="inhibition" value="--|"/>
    </relation>
    <relation entry1="744" entry2="745" type="PPrel">
        <subtype name="inhibition" value="--|"/>
    </relation>
    <relation entry1="744" entry2="746" type="PPrel">
        <subtype name="inhibition" value="--|"/>
    </relation>
    <relation entry1="747" entry2="748" type="PPrel">
        <subtype name="inhibition" value="--|"/>
    </relation>
    <relation entry1="747" entry2="749" type="PPrel">
        <subtype name="inhibition" value="--|"/>
    </relation>
    <relation entry1="565" entry2="575" type="PPrel">
        <subtype name="inhibition" value="--|"/>
    </relation>
    <relation entry1="565" entry2="590" type="PPrel">
        <subtype name="inhibition" value="--|"/>
    </relation>
    <relation entry1="565" entry2="591" type="PPrel">
        <subtype name="inhibition" value="--|"/>
    </relation>
    <relation entry1="566" entry2="614" type="PPrel">
        <subtype name="inhibition" value="--|"/>
    </relation>
    <relation entry1="566" entry2="615" type="PPrel">
        <subtype name="inhibition" value="--|"/>
    </relation>
    <relation entry1="567" entry2="589" type="PPrel">
        <subtype name="inhibition" value="--|"/>
    </relation>
    <relation entry1="588" entry2="589" type="PPrel">
        <subtype name="inhibition" value="--|"/>
    </relation>
    <relation entry1="569" entry2="582" type="PPrel">
        <subtype name="inhibition" value="--|"/>
    </relation>
    <relation entry1="573" entry2="598" type="PPrel">
        <subtype name="inhibition" value="--|"/>
    </relation>
    <relation entry1="573" entry2="599" type="PPrel">
        <subtype name="inhibition" value="--|"/>
    </relation>
    <relation entry1="585" entry2="586" type="PPrel">
        <subtype name="inhibition" value="--|"/>
    </relation>
    <relation entry1="600" entry2="605" type="PPrel">
        <subtype name="inhibition" value="--|"/>
    </relation>
    <relation entry1="601" entry2="606" type="PPrel">
        <subtype name="inhibition" value="--|"/>
    </relation>
    <relation entry1="602" entry2="607" type="PPrel">
        <subtype name="inhibition" value="--|"/>
    </relation>
    <relation entry1="568" entry2="576" type="PPrel">
        <subtype name="inhibition" value="--|"/>
    </relation>
    <relation entry1="568" entry2="577" type="PPrel">
        <subtype name="inhibition" value="--|"/>
    </relation>
    <relation entry1="603" entry2="609" type="PPrel">
        <subtype name="inhibition" value="--|"/>
    </relation>
    <relation entry1="603" entry2="608" type="PPrel">
        <subtype name="inhibition" value="--|"/>
    </relation>
    <relation entry1="603" entry2="610" type="PPrel">
        <subtype name="inhibition" value="--|"/>
    </relation>
    <relation entry1="570" entry2="578" type="PPrel">
        <subtype name="inhibition" value="--|"/>
    </relation>
    <relation entry1="604" entry2="611" type="PPrel">
        <subtype name="inhibition" value="--|"/>
    </relation>
    <relation entry1="604" entry2="612" type="PPrel">
        <subtype name="inhibition" value="--|"/>
    </relation>
    <relation entry1="604" entry2="613" type="PPrel">
        <subtype name="inhibition" value="--|"/>
    </relation>
    <relation entry1="571" entry2="579" type="PPrel">
        <subtype name="inhibition" value="--|"/>
    </relation>
    <relation entry1="784" entry2="579" type="PPrel">
        <subtype name="inhibition" value="--|"/>
    </relation>
    <relation entry1="572" entry2="580" type="PPrel">
        <subtype name="inhibition" value="--|"/>
    </relation>
    <relation entry1="574" entry2="596" type="PPrel">
        <subtype name="inhibition" value="--|"/>
    </relation>
    <relation entry1="574" entry2="581" type="PPrel">
        <subtype name="inhibition" value="--|"/>
    </relation>
    <relation entry1="574" entry2="597" type="PPrel">
        <subtype name="inhibition" value="--|"/>
    </relation>
    <relation entry1="592" entry2="594" type="PPrel">
        <subtype name="inhibition" value="--|"/>
    </relation>
    <relation entry1="593" entry2="595" type="PPrel">
        <subtype name="inhibition" value="--|"/>
    </relation>
    <relation entry1="583" entry2="584" type="PPrel">
        <subtype name="inhibition" value="--|"/>
    </relation>
</pathway>
```
